# Multiomics dissection of the CO_2_-dependent fast growth of *Picochlorum celeri*

**DOI:** 10.64898/2026.09.27.753040

**Authors:** Yasin Torres-Tiji, Thayne Ekness, Devin Karns, Camilo Posso, Lye Meng Markillie, Kent Bloodsworth, Nathalie Munoz Munoz, Marina Gritsenko, Daniel MacLaughlin, Kaelyn Carpenter, Morgan K. Hampton, Natalie Furrer, Alaina LaPanse, Hugh Mitchell, Vladislav A. Petyuk, Niaz Bahar Chowdhury, Abby Jerger, Doo Nam Kim, James M. Fulcher, Rosalie Chu, Ronald Moore, Vanessa L. Paurus, Priscila Lalli, Josie Eder, Ernesto S. Nakayasu, Paul Piehowski, Angela Cintolesi, Jeremy Zucker, Alex Beliaev, Matthew Posewitz

## Abstract

With a sub-3-µm cell and a 27-Mbp diploid genome, the small but mighty *Picochlorum celeri* doubles within three hours and exceeds 30 g m^−2^ d^−1^ outdoors with CO_2_ supplied. In climate-simulating photobioreactors, productivity declined from 39 g m^−2^ d^−1^ under 2.25% CO_2_ to near zero in air and resumed within hours of CO_2_ restoration with photosystem II photochemistry largely retained. We profiled the transcriptome, proteome, phosphoproteome, ubiquitinome, acetylome, metabolome and lipidome, including the first site-resolved green-algal ubiquitinome. In air, the Rubisco large subunit tripled to 7.4% of protein while its two small-subunit isoforms, 70% identical, exchanged near-reciprocally, a novel CO_2_-dependent switch that we propose retunes Rubisco to low CO_2_. Photorespiratory enzymes increased in abundance whereas proteins involved in external nitrogen assimilation decreased, consistent with increased reliance on internal nitrogen recycling as carbon fixation became limiting. Transcript and protein responses were nearly uncoupled, with cytosolic ribosomal proteins declining despite increased transcripts and plastid ribosomal proteins spared. Phosphorylation was extensively remodeled, as were the lysine modifications ubiquitination, acetylation and CO_2_-dependent carbamylation, where a CO_2_-competition assay identified 86 bicarbonate-protected lysines, including RbcL K252. CO_2_ limitation therefore imposes a reversible growth arrest that reduces cytosolic translational investment while preserving photosynthetic capacity for rapid recovery.

## Supplementary File 1 for "Multiomics dissection of the CO_2_-dependent fast growth of *Picochlorum celeri*": pceleri_air_co2_custom_gene_sets.gmt

```
01_chlorophyll_biosynthesis	01_chlorophyll_biosynthesis | CURATED 2026-08-05 | n=24 n_T=24 n_P=24 | ORA=yes GSEA=yes | 01_chlorophyll_biosynthesis | scored=20 | ref: KEGG map00860 (Porphyrin metabolism; carries the chlorophyll br	EMRE3EUKG4062269	EMRE3EUKG4062370	EMRE3EUKG4062393	EMRE3EUKG4062671	EMRE3EUKG4062751	EMRE3EUKG4062779	EMRE3EUKG4063459	EMRE3EUKG4063464	EMRE3EUKG4063892	EMRE3EUKG4064743	EMRE3EUKG4067092	EMRE3EUKG4067168	EMRE3EUKG4067252	EMRE3EUKG4067259	EMRE3EUKG4067300	EMRE3EUKG4067323	EMRE3EUKG4067394	EMRE3EUKG4067710	EMRE3EUKG4067777	EMRE3EUKG4068193	EMRE3EUKG4068410	EMRE3EUKG4068802	EMRE3EUKG4068892	EMRE3EUKG4068987
02_photosynthesis	02_photosynthesis | CURATED 2026-08-05 | n=41 n_T=27 n_P=37 | ORA=yes GSEA=yes | 02_photosynthesis | scored=21 | ref: KEGG map00195/map00196 (photosynthesis + antenna proteins)	EMRE3EUKG2038446	EMRE3EUKG2038447	EMRE3EUKG2038449	EMRE3EUKG2038468	EMRE3EUKG2038469	EMRE3EUKG2038470	EMRE3EUKG2038473	EMRE3EUKG2038474	EMRE3EUKG2038475	EMRE3EUKG2038478	EMRE3EUKG2038485	EMRE3EUKG2038486	EMRE3EUKG2038487	EMRE3EUKG2038488	EMRE3EUKG4062212	EMRE3EUKG4062350	EMRE3EUKG4062581	EMRE3EUKG4062650	EMRE3EUKG4063369	EMRE3EUKG4063530	EMRE3EUKG4063826	EMRE3EUKG4064017	EMRE3EUKG4064033	EMRE3EUKG4064126	EMRE3EUKG4064616	EMRE3EUKG4064712	EMRE3EUKG4064825	EMRE3EUKG4064908	EMRE3EUKG4065024	EMRE3EUKG4065727	EMRE3EUKG4066019	EMRE3EUKG4066085	EMRE3EUKG4066166	EMRE3EUKG4066379	EMRE3EUKG4066840	EMRE3EUKG4067483	EMRE3EUKG4068454	EMRE3EUKG4068481	EMRE3EUKG4068765	EMRE3EUKG4068829	EMRE3EUKG4069610
03_calvin_cycle_regeneration	03_calvin_cycle_regeneration | CURATED 2026-08-05 | n=16 n_T=15 n_P=15 | ORA=yes GSEA=yes | 03_calvin_cycle_regeneration | scored=13 | ref: KEGG map00710 (carbon fixation / Calvin cycle)	EMRE3EUKG2038477	EMRE3EUKG4062853	EMRE3EUKG4062881	EMRE3EUKG4063806	EMRE3EUKG4064354	EMRE3EUKG4065124	EMRE3EUKG4065210	EMRE3EUKG4065450	EMRE3EUKG4066095	EMRE3EUKG4066496	EMRE3EUKG4066618	EMRE3EUKG4066905	EMRE3EUKG4067854	EMRE3EUKG4067938	EMRE3EUKG4068004	EMRE3EUKG4068845
04_glycolysis	04_glycolysis | CURATED 2026-08-05 | n=23 n_T=23 n_P=22 | ORA=yes GSEA=yes | 04_glycolysis | scored=13 | ref: KEGG map00010 (Glycolysis / Gluconeogenesis)	EMRE3EUKG4062223	EMRE3EUKG4062482	EMRE3EUKG4063855	EMRE3EUKG4064038	EMRE3EUKG4064232	EMRE3EUKG4064386	EMRE3EUKG4064752	EMRE3EUKG4065014	EMRE3EUKG4065167	EMRE3EUKG4065295	EMRE3EUKG4065450	EMRE3EUKG4065717	EMRE3EUKG4066123	EMRE3EUKG4066356	EMRE3EUKG4066500	EMRE3EUKG4066542	EMRE3EUKG4066558	EMRE3EUKG4066618	EMRE3EUKG4066860	EMRE3EUKG4067601	EMRE3EUKG4067753	EMRE3EUKG4067854	EMRE3EUKG4068431
05_tca_cycle	05_tca_cycle | CURATED 2026-08-05 | n=21 n_T=21 n_P=21 | ORA=yes GSEA=yes | 05_tca_cycle | scored=16 | ref: KEGG map00020 (Citrate cycle (TCA cycle))	EMRE3EUKG4062960	EMRE3EUKG4063482	EMRE3EUKG4063483	EMRE3EUKG4064131	EMRE3EUKG4065470	EMRE3EUKG4065781	EMRE3EUKG4065827	EMRE3EUKG4066041	EMRE3EUKG4066142	EMRE3EUKG4066444	EMRE3EUKG4066856	EMRE3EUKG4066919	EMRE3EUKG4067075	EMRE3EUKG4067199	EMRE3EUKG4067650	EMRE3EUKG4067696	EMRE3EUKG4068356	EMRE3EUKG4068760	EMRE3EUKG4068884	EMRE3EUKG4068954	EMRE3EUKG4068970
06_lipid_metabolism	06_lipid_metabolism | CURATED 2026-08-05 | n=41 n_T=39 n_P=40 | ORA=yes GSEA=yes | 06_lipid_metabolism | scored=23 | ref: KEGG map00561 (Glycerolipid metabolism) + map01212 (Fatty acid metaboli	EMRE3EUKG2038442	EMRE3EUKG2038492	EMRE3EUKG4062052	EMRE3EUKG4062085	EMRE3EUKG4062097	EMRE3EUKG4062497	EMRE3EUKG4062498	EMRE3EUKG4062597	EMRE3EUKG4062958	EMRE3EUKG4063426	EMRE3EUKG4063556	EMRE3EUKG4063604	EMRE3EUKG4063770	EMRE3EUKG4063891	EMRE3EUKG4064118	EMRE3EUKG4064434	EMRE3EUKG4064486	EMRE3EUKG4065148	EMRE3EUKG4065316	EMRE3EUKG4065431	EMRE3EUKG4065847	EMRE3EUKG4065894	EMRE3EUKG4065936	EMRE3EUKG4066008	EMRE3EUKG4066145	EMRE3EUKG4066461	EMRE3EUKG4066475	EMRE3EUKG4066813	EMRE3EUKG4066909	EMRE3EUKG4066936	EMRE3EUKG4067065	EMRE3EUKG4067276	EMRE3EUKG4067332	EMRE3EUKG4067444	EMRE3EUKG4067728	EMRE3EUKG4067847	EMRE3EUKG4068015	EMRE3EUKG4068253	EMRE3EUKG4068291	EMRE3EUKG4068512	EMRE3EUKG4075745
07_nitrogen_assimilation	07_nitrogen_assimilation | CURATED 2026-08-20 | n=23 n_T=23 n_P=22 | ORA=yes GSEA=yes | Nitrogen assimilation. Urea is P. celeri's SOLE nitrogen source, so the urea -> carbamoyl phosphate route is this organism's assimilation pathway, not a separate one: DUR3 uptake, urea carboxylase, allophanate hydrolase, both carbamoyl phosphate synthase chains, ornithine transcarbamylase and the argininosuccinate steps, alongside nitrate/nitrite reduction, the ammonium transporter and GS/GOGAT. Merged from 37_urea_to_carbamoyl_phosphate on 2026-08-20; 31_nitrogen_recycling stays SEPARATE as the liberation arm. ref: see per_group_completeness.tsv	EMRE3EUKG4062108	EMRE3EUKG4062926	EMRE3EUKG4064163	EMRE3EUKG4064417	EMRE3EUKG4064418	EMRE3EUKG4064419	EMRE3EUKG4064420	EMRE3EUKG4064421	EMRE3EUKG4064440	EMRE3EUKG4064658	EMRE3EUKG4065958	EMRE3EUKG4066716	EMRE3EUKG4066868	EMRE3EUKG4066869	EMRE3EUKG4066870	EMRE3EUKG4066871	EMRE3EUKG4066918	EMRE3EUKG4067436	EMRE3EUKG4067903	EMRE3EUKG4068118	EMRE3EUKG4068506	EMRE3EUKG4068640	EMRE3EUKG4068681
08_nucleotide_synthesis	08_nucleotide_synthesis | CURATED 2026-08-05 | n=45 n_T=45 n_P=45 | ORA=yes GSEA=yes | 08_nucleotide_synthesis | scored=18 | ref: KEGG map00230 (Purine metabolism) + map00240 (Pyrimidine metabolism | AMENDED 2026-08-13: +2 inosine/guanosine kinase genes (EC 2.7.1.73, EMRE3EUKG4063647/4064928, annotated only as 'pfkB family carbohydrate kinase' so previously missed). They are the salvage route by which guanosine and inosine enter the nucleotide pool; without them the set contained salvage for adenosine (adenosine kinase) and for the free bases (HGPRT/APRT) but no route for the purine NUCLEOSIDES. Note the genome has NO purine nucleoside phosphorylase (EC 2.4.2.1/3.2.2.1), so this kinase is the only annotated entry.	EMRE3EUKG4062248	EMRE3EUKG4062275	EMRE3EUKG4062717	EMRE3EUKG4063199	EMRE3EUKG4063300	EMRE3EUKG4063339	EMRE3EUKG4063401	EMRE3EUKG4063444	EMRE3EUKG4063469	EMRE3EUKG4063665	EMRE3EUKG4063667	EMRE3EUKG4063673	EMRE3EUKG4063702	EMRE3EUKG4063768	EMRE3EUKG4063775	EMRE3EUKG4064402	EMRE3EUKG4064552	EMRE3EUKG4064562	EMRE3EUKG4064600	EMRE3EUKG4065406	EMRE3EUKG4065608	EMRE3EUKG4065673	EMRE3EUKG4065762	EMRE3EUKG4065909	EMRE3EUKG4066200	EMRE3EUKG4066668	EMRE3EUKG4066708	EMRE3EUKG4066778	EMRE3EUKG4066849	EMRE3EUKG4066881	EMRE3EUKG4066918	EMRE3EUKG4066954	EMRE3EUKG4067020	EMRE3EUKG4067021	EMRE3EUKG4067067	EMRE3EUKG4067171	EMRE3EUKG4067309	EMRE3EUKG4067423	EMRE3EUKG4067566	EMRE3EUKG4067953	EMRE3EUKG4068263	EMRE3EUKG4068465	EMRE3EUKG4068681	EMRE3EUKG4068885	EMRE3EUKG4068903	EMRE3EUKG4063647	EMRE3EUKG4064928
09_ribosome_biogenesis	09_ribosome_biogenesis | CURATED 2026-08-05 | n=148 n_T=148 n_P=142 | ORA=yes GSEA=yes | 09_ribosome_biogenesis | scored=15 | ref: KEGG map03008 (Ribosome biogenesis in eukaryotes)	EMRE3EUKG4062089	EMRE3EUKG4062112	EMRE3EUKG4062134	EMRE3EUKG4062141	EMRE3EUKG4062142	EMRE3EUKG4062195	EMRE3EUKG4062213	EMRE3EUKG4062246	EMRE3EUKG4062308	EMRE3EUKG4062327	EMRE3EUKG4062398	EMRE3EUKG4062431	EMRE3EUKG4062495	EMRE3EUKG4062541	EMRE3EUKG4062566	EMRE3EUKG4062618	EMRE3EUKG4062725	EMRE3EUKG4062830	EMRE3EUKG4062861	EMRE3EUKG4062874	EMRE3EUKG4063026	EMRE3EUKG4063064	EMRE3EUKG4063169	EMRE3EUKG4063195	EMRE3EUKG4063262	EMRE3EUKG4063308	EMRE3EUKG4063315	EMRE3EUKG4063335	EMRE3EUKG4063336	EMRE3EUKG4063337	EMRE3EUKG4063375	EMRE3EUKG4063397	EMRE3EUKG4063443	EMRE3EUKG4063511	EMRE3EUKG4063516	EMRE3EUKG4063611	EMRE3EUKG4063668	EMRE3EUKG4063813	EMRE3EUKG4063828	EMRE3EUKG4063919	EMRE3EUKG4063922	EMRE3EUKG4064028	EMRE3EUKG4064036	EMRE3EUKG4064045	EMRE3EUKG4064070	EMRE3EUKG4064085	EMRE3EUKG4064317	EMRE3EUKG4064515	EMRE3EUKG4064533	EMRE3EUKG4064623	EMRE3EUKG4064679	EMRE3EUKG4064702	EMRE3EUKG4064726	EMRE3EUKG4064842	EMRE3EUKG4064850	EMRE3EUKG4064887	EMRE3EUKG4064941	EMRE3EUKG4064964	EMRE3EUKG4065043	EMRE3EUKG4065161	EMRE3EUKG4065382	EMRE3EUKG4065550	EMRE3EUKG4065572	EMRE3EUKG4065601	EMRE3EUKG4065700	EMRE3EUKG4065731	EMRE3EUKG4065734	EMRE3EUKG4065763	EMRE3EUKG4065831	EMRE3EUKG4065852	EMRE3EUKG4065869	EMRE3EUKG4065883	EMRE3EUKG4066016	EMRE3EUKG4066147	EMRE3EUKG4066206	EMRE3EUKG4066243	EMRE3EUKG4066402	EMRE3EUKG4066449	EMRE3EUKG4066460	EMRE3EUKG4066462	EMRE3EUKG4066507	EMRE3EUKG4066529	EMRE3EUKG4066623	EMRE3EUKG4066706	EMRE3EUKG4066715	EMRE3EUKG4066727	EMRE3EUKG4066767	EMRE3EUKG4066768	EMRE3EUKG4066791	EMRE3EUKG4066814	EMRE3EUKG4066956	EMRE3EUKG4066957	EMRE3EUKG4066970	EMRE3EUKG4067000	EMRE3EUKG4067039	EMRE3EUKG4067040	EMRE3EUKG4067060	EMRE3EUKG4067123	EMRE3EUKG4067125	EMRE3EUKG4067239	EMRE3EUKG4067244	EMRE3EUKG4067258	EMRE3EUKG4067353	EMRE3EUKG4067503	EMRE3EUKG4067533	EMRE3EUKG4067534	EMRE3EUKG4067549	EMRE3EUKG4067577	EMRE3EUKG4067586	EMRE3EUKG4067658	EMRE3EUKG4067677	EMRE3EUKG4067690	EMRE3EUKG4067723	EMRE3EUKG4067734	EMRE3EUKG4067792	EMRE3EUKG4067794	EMRE3EUKG4067842	EMRE3EUKG4067850	EMRE3EUKG4067864	EMRE3EUKG4067865	EMRE3EUKG4067885	EMRE3EUKG4067909	EMRE3EUKG4067984	EMRE3EUKG4068074	EMRE3EUKG4068084	EMRE3EUKG4068096	EMRE3EUKG4068131	EMRE3EUKG4068155	EMRE3EUKG4068174	EMRE3EUKG4068219	EMRE3EUKG4068229	EMRE3EUKG4068313	EMRE3EUKG4068357	EMRE3EUKG4068370	EMRE3EUKG4068388	EMRE3EUKG4068391	EMRE3EUKG4068420	EMRE3EUKG4068561	EMRE3EUKG4068609	EMRE3EUKG4068769	EMRE3EUKG4068785	EMRE3EUKG4068816	EMRE3EUKG4068871	EMRE3EUKG4068873	EMRE3EUKG4068964	EMRE3EUKG4070552	EMRE3EUKG4070860	EMRE3EUKG4075782
10_dna_repair	10_dna_repair | CURATED 2026-08-05 | n=75 n_T=75 n_P=62 | ORA=yes GSEA=yes | 10_dna_repair | scored=22 | ref: KEGG map03410 (Base excision repair) + map03420 (Nucleotide excision repair) 	EMRE3EUKG4062096	EMRE3EUKG4062098	EMRE3EUKG4062159	EMRE3EUKG4062187	EMRE3EUKG4062229	EMRE3EUKG4062314	EMRE3EUKG4062384	EMRE3EUKG4062428	EMRE3EUKG4062448	EMRE3EUKG4062585	EMRE3EUKG4062606	EMRE3EUKG4062758	EMRE3EUKG4062865	EMRE3EUKG4062869	EMRE3EUKG4063017	EMRE3EUKG4063034	EMRE3EUKG4063040	EMRE3EUKG4063130	EMRE3EUKG4063159	EMRE3EUKG4063271	EMRE3EUKG4063399	EMRE3EUKG4063402	EMRE3EUKG4063622	EMRE3EUKG4063747	EMRE3EUKG4063853	EMRE3EUKG4063883	EMRE3EUKG4064023	EMRE3EUKG4064271	EMRE3EUKG4064336	EMRE3EUKG4064555	EMRE3EUKG4064621	EMRE3EUKG4064749	EMRE3EUKG4064858	EMRE3EUKG4065027	EMRE3EUKG4065446	EMRE3EUKG4065458	EMRE3EUKG4065497	EMRE3EUKG4065535	EMRE3EUKG4065585	EMRE3EUKG4065954	EMRE3EUKG4066005	EMRE3EUKG4066076	EMRE3EUKG4066342	EMRE3EUKG4066345	EMRE3EUKG4066367	EMRE3EUKG4066571	EMRE3EUKG4066584	EMRE3EUKG4066647	EMRE3EUKG4066723	EMRE3EUKG4066749	EMRE3EUKG4066808	EMRE3EUKG4066908	EMRE3EUKG4067302	EMRE3EUKG4067313	EMRE3EUKG4067350	EMRE3EUKG4067358	EMRE3EUKG4067409	EMRE3EUKG4067543	EMRE3EUKG4067555	EMRE3EUKG4067602	EMRE3EUKG4067603	EMRE3EUKG4067668	EMRE3EUKG4067740	EMRE3EUKG4068117	EMRE3EUKG4068151	EMRE3EUKG4068187	EMRE3EUKG4068379	EMRE3EUKG4068489	EMRE3EUKG4068553	EMRE3EUKG4068697	EMRE3EUKG4068711	EMRE3EUKG4068763	EMRE3EUKG4068959	EMRE3EUKG4071389	EMRE3EUKG4072034
11_protein_folding	11_protein_folding | CURATED 2026-08-05 | n=117 n_T=117 n_P=110 | ORA=yes GSEA=yes | 11_protein_folding | scored=25 | ref: KEGG map04141 (Protein processing in endoplasmic reticulum)	EMRE3EUKG4062059	EMRE3EUKG4062065	EMRE3EUKG4062066	EMRE3EUKG4062135	EMRE3EUKG4062179	EMRE3EUKG4062243	EMRE3EUKG4062252	EMRE3EUKG4062258	EMRE3EUKG4062259	EMRE3EUKG4062267	EMRE3EUKG4062348	EMRE3EUKG4062531	EMRE3EUKG4062603	EMRE3EUKG4062616	EMRE3EUKG4062817	EMRE3EUKG4062961	EMRE3EUKG4063113	EMRE3EUKG4063121	EMRE3EUKG4063190	EMRE3EUKG4063201	EMRE3EUKG4063212	EMRE3EUKG4063480	EMRE3EUKG4063522	EMRE3EUKG4063550	EMRE3EUKG4063581	EMRE3EUKG4063729	EMRE3EUKG4063774	EMRE3EUKG4063979	EMRE3EUKG4064091	EMRE3EUKG4064209	EMRE3EUKG4064220	EMRE3EUKG4064255	EMRE3EUKG4064363	EMRE3EUKG4064387	EMRE3EUKG4064476	EMRE3EUKG4064477	EMRE3EUKG4064494	EMRE3EUKG4064499	EMRE3EUKG4064582	EMRE3EUKG4064603	EMRE3EUKG4064650	EMRE3EUKG4064854	EMRE3EUKG4064889	EMRE3EUKG4064993	EMRE3EUKG4065017	EMRE3EUKG4065032	EMRE3EUKG4065041	EMRE3EUKG4065056	EMRE3EUKG4065173	EMRE3EUKG4065207	EMRE3EUKG4065546	EMRE3EUKG4065559	EMRE3EUKG4065591	EMRE3EUKG4065631	EMRE3EUKG4065639	EMRE3EUKG4065704	EMRE3EUKG4065711	EMRE3EUKG4065725	EMRE3EUKG4065811	EMRE3EUKG4065901	EMRE3EUKG4065982	EMRE3EUKG4065994	EMRE3EUKG4066004	EMRE3EUKG4066006	EMRE3EUKG4066072	EMRE3EUKG4066096	EMRE3EUKG4066114	EMRE3EUKG4066121	EMRE3EUKG4066176	EMRE3EUKG4066242	EMRE3EUKG4066253	EMRE3EUKG4066314	EMRE3EUKG4066348	EMRE3EUKG4066366	EMRE3EUKG4066527	EMRE3EUKG4066575	EMRE3EUKG4066576	EMRE3EUKG4066726	EMRE3EUKG4066833	EMRE3EUKG4067052	EMRE3EUKG4067073	EMRE3EUKG4067325	EMRE3EUKG4067362	EMRE3EUKG4067373	EMRE3EUKG4067399	EMRE3EUKG4067411	EMRE3EUKG4067458	EMRE3EUKG4067520	EMRE3EUKG4067663	EMRE3EUKG4067738	EMRE3EUKG4067859	EMRE3EUKG4067976	EMRE3EUKG4067986	EMRE3EUKG4068047	EMRE3EUKG4068056	EMRE3EUKG4068077	EMRE3EUKG4068122	EMRE3EUKG4068163	EMRE3EUKG4068214	EMRE3EUKG4068249	EMRE3EUKG4068256	EMRE3EUKG4068347	EMRE3EUKG4068408	EMRE3EUKG4068413	EMRE3EUKG4068417	EMRE3EUKG4068442	EMRE3EUKG4068467	EMRE3EUKG4068519	EMRE3EUKG4068745	EMRE3EUKG4068832	EMRE3EUKG4068847	EMRE3EUKG4068904	EMRE3EUKG4068942	EMRE3EUKG4068981	EMRE3EUKG4071470	EMRE3EUKG4072801	EMRE3EUKG4074382
ubiquitination_machinery	protein_degradation_panel_2026-08-29	EMRE3EUKG4062261	EMRE3EUKG4062282	EMRE3EUKG4062283	EMRE3EUKG4062384	EMRE3EUKG4062401	EMRE3EUKG4062434	EMRE3EUKG4062449	EMRE3EUKG4062543	EMRE3EUKG4062648	EMRE3EUKG4062680	EMRE3EUKG4062723	EMRE3EUKG4062730	EMRE3EUKG4062737	EMRE3EUKG4062772	EMRE3EUKG4062866	EMRE3EUKG4063087	EMRE3EUKG4063159	EMRE3EUKG4063366	EMRE3EUKG4063380	EMRE3EUKG4063439	EMRE3EUKG4063538	EMRE3EUKG4063575	EMRE3EUKG4063589	EMRE3EUKG4063616	EMRE3EUKG4063637	EMRE3EUKG4063652	EMRE3EUKG4063679	EMRE3EUKG4063799	EMRE3EUKG4063998	EMRE3EUKG4064014	EMRE3EUKG4064075	EMRE3EUKG4064308	EMRE3EUKG4064374	EMRE3EUKG4064577	EMRE3EUKG4064630	EMRE3EUKG4064795	EMRE3EUKG4064861	EMRE3EUKG4065023	EMRE3EUKG4065045	EMRE3EUKG4065208	EMRE3EUKG4065229	EMRE3EUKG4065353	EMRE3EUKG4065359	EMRE3EUKG4065408	EMRE3EUKG4065412	EMRE3EUKG4065491	EMRE3EUKG4065589	EMRE3EUKG4065730	EMRE3EUKG4065765	EMRE3EUKG4065836	EMRE3EUKG4065924	EMRE3EUKG4066005	EMRE3EUKG4066079	EMRE3EUKG4066124	EMRE3EUKG4066155	EMRE3EUKG4066164	EMRE3EUKG4066170	EMRE3EUKG4066191	EMRE3EUKG4066274	EMRE3EUKG4066285	EMRE3EUKG4066340	EMRE3EUKG4066380	EMRE3EUKG4066453	EMRE3EUKG4066578	EMRE3EUKG4066581	EMRE3EUKG4066653	EMRE3EUKG4066669	EMRE3EUKG4066722	EMRE3EUKG4066913	EMRE3EUKG4067174	EMRE3EUKG4067192	EMRE3EUKG4067233	EMRE3EUKG4067291	EMRE3EUKG4067299	EMRE3EUKG4067439	EMRE3EUKG4067561	EMRE3EUKG4067683	EMRE3EUKG4067721	EMRE3EUKG4067744	EMRE3EUKG4067924	EMRE3EUKG4067932	EMRE3EUKG4067940	EMRE3EUKG4067999	EMRE3EUKG4068065	EMRE3EUKG4068142	EMRE3EUKG4068161	EMRE3EUKG4068315	EMRE3EUKG4068321	EMRE3EUKG4068405	EMRE3EUKG4068550	EMRE3EUKG4068605	EMRE3EUKG4068666	EMRE3EUKG4068672	EMRE3EUKG4068971	EMRE3EUKG4069567	EMRE3EUKG4069607	EMRE3EUKG4069819	EMRE3EUKG4070402	EMRE3EUKG4074928	EMRE3EUKG4075213	EMRE3EUKG4075550	EMRE3EUKG4075774
proteasomal_degradation	protein_degradation_panel_2026-08-29	EMRE3EUKG4062185	EMRE3EUKG4062480	EMRE3EUKG4062701	EMRE3EUKG4063033	EMRE3EUKG4063290	EMRE3EUKG4063451	EMRE3EUKG4063484	EMRE3EUKG4063513	EMRE3EUKG4063519	EMRE3EUKG4063631	EMRE3EUKG4063904	EMRE3EUKG4064149	EMRE3EUKG4064267	EMRE3EUKG4064335	EMRE3EUKG4064999	EMRE3EUKG4065082	EMRE3EUKG4065353	EMRE3EUKG4065582	EMRE3EUKG4065641	EMRE3EUKG4065642	EMRE3EUKG4065976	EMRE3EUKG4066289	EMRE3EUKG4067011	EMRE3EUKG4067418	EMRE3EUKG4067470	EMRE3EUKG4067954	EMRE3EUKG4068072	EMRE3EUKG4068073	EMRE3EUKG4068223	EMRE3EUKG4068434	EMRE3EUKG4068494	EMRE3EUKG4068855	EMRE3EUKG4068859	EMRE3EUKG4068928	EMRE3EUKG4071269
cytosolic_peptidases	protein_degradation_panel_2026-08-29	EMRE3EUKG4062107	EMRE3EUKG4062378	EMRE3EUKG4062530	EMRE3EUKG4062719	EMRE3EUKG4062724	EMRE3EUKG4062818	EMRE3EUKG4062887	EMRE3EUKG4062888	EMRE3EUKG4063126	EMRE3EUKG4063376	EMRE3EUKG4063377	EMRE3EUKG4063470	EMRE3EUKG4063531	EMRE3EUKG4063664	EMRE3EUKG4063679	EMRE3EUKG4063986	EMRE3EUKG4064062	EMRE3EUKG4064066	EMRE3EUKG4064315	EMRE3EUKG4064408	EMRE3EUKG4064409	EMRE3EUKG4064521	EMRE3EUKG4064577	EMRE3EUKG4064795	EMRE3EUKG4064971	EMRE3EUKG4065131	EMRE3EUKG4065452	EMRE3EUKG4065484	EMRE3EUKG4065575	EMRE3EUKG4065632	EMRE3EUKG4065723	EMRE3EUKG4065850	EMRE3EUKG4066088	EMRE3EUKG4066233	EMRE3EUKG4066286	EMRE3EUKG4066478	EMRE3EUKG4066492	EMRE3EUKG4066601	EMRE3EUKG4066602	EMRE3EUKG4066691	EMRE3EUKG4066695	EMRE3EUKG4066898	EMRE3EUKG4067015	EMRE3EUKG4067570	EMRE3EUKG4067824	EMRE3EUKG4068188	EMRE3EUKG4068189	EMRE3EUKG4068314	EMRE3EUKG4068315	EMRE3EUKG4068340	EMRE3EUKG4068595	EMRE3EUKG4068665	EMRE3EUKG4068876	EMRE3EUKG4068933	EMRE3EUKG4068951	EMRE3EUKG4069860	EMRE3EUKG4075728
organellar_proteases	protein_degradation_panel_2026-08-29	EMRE3EUKG4062432	EMRE3EUKG4062811	EMRE3EUKG4062943	EMRE3EUKG4063191	EMRE3EUKG4063309	EMRE3EUKG4063544	EMRE3EUKG4063718	EMRE3EUKG4063899	EMRE3EUKG4063909	EMRE3EUKG4064773	EMRE3EUKG4064984	EMRE3EUKG4065195	EMRE3EUKG4065481	EMRE3EUKG4065888	EMRE3EUKG4066150	EMRE3EUKG4066347	EMRE3EUKG4066516	EMRE3EUKG4067127	EMRE3EUKG4067254	EMRE3EUKG4067349	EMRE3EUKG4067390	EMRE3EUKG4068009	EMRE3EUKG4068010	EMRE3EUKG4068156	EMRE3EUKG4068394	EMRE3EUKG4068503	EMRE3EUKG4072590
glutamate_deamination	protein_degradation_panel_2026-08-29	EMRE3EUKG4062759	EMRE3EUKG4063960	EMRE3EUKG4064163	EMRE3EUKG4064791	EMRE3EUKG4065179	EMRE3EUKG4065288	EMRE3EUKG4066567	EMRE3EUKG4066637	EMRE3EUKG4067837	EMRE3EUKG4067892	EMRE3EUKG4068075	EMRE3EUKG4068309	EMRE3EUKG4068640
aminotransferases	protein_degradation_panel_2026-08-29	EMRE3EUKG4062189	EMRE3EUKG4062337	EMRE3EUKG4062380	EMRE3EUKG4062435	EMRE3EUKG4062523	EMRE3EUKG4062649	EMRE3EUKG4062917	EMRE3EUKG4063459	EMRE3EUKG4063551	EMRE3EUKG4063680	EMRE3EUKG4063733	EMRE3EUKG4063827	EMRE3EUKG4064097	EMRE3EUKG4064098	EMRE3EUKG4064137	EMRE3EUKG4064466	EMRE3EUKG4064506	EMRE3EUKG4064590	EMRE3EUKG4064613	EMRE3EUKG4064638	EMRE3EUKG4065159	EMRE3EUKG4065761	EMRE3EUKG4065946	EMRE3EUKG4066703	EMRE3EUKG4066933	EMRE3EUKG4067194	EMRE3EUKG4067240	EMRE3EUKG4067352	EMRE3EUKG4067378	EMRE3EUKG4067454	EMRE3EUKG4067546	EMRE3EUKG4067613	EMRE3EUKG4067923	EMRE3EUKG4068231	EMRE3EUKG4068232	EMRE3EUKG4068428	EMRE3EUKG4068470	EMRE3EUKG4068914	EMRE3EUKG4070088	EMRE3EUKG4072084	EMRE3EUKG4075520
13_photorespiration_DRAFT	13_photorespiration_DRAFT | CURATED 2026-08-05 | n=12 n_T=12 n_P=12 | ORA=yes GSEA=yes | 13_photorespiration_DRAFT | scored=18 | ref: KEGG map00630 (glyoxylate & photorespiration); Calvin/photorespir	EMRE3EUKG4062918	EMRE3EUKG4062927	EMRE3EUKG4062929	EMRE3EUKG4062930	EMRE3EUKG4063372	EMRE3EUKG4065209	EMRE3EUKG4065643	EMRE3EUKG4067380	EMRE3EUKG4068046	EMRE3EUKG4068834	EMRE3EUKG4068989	EMRE3EUKG4071386
14_ccm_DRAFT	14_ccm_DRAFT | CURATED 2026-08-05 | n=7 n_T=7 n_P=7 | ORA=yes GSEA=NO | 14_ccm_DRAFT | scored=11 | ref: Wang/Stessman/Spalding 2015 PMID 25765072 + Mackinder 2017 PMID 28938113 + Bur	EMRE3EUKG4062692	EMRE3EUKG4063638	EMRE3EUKG4064444	EMRE3EUKG4066650	EMRE3EUKG4066652	EMRE3EUKG4066947	EMRE3EUKG4066999	EMRE3EUKG4067120	EMRE3EUKG4067678	EMRE3EUKG4067989	EMRE3EUKG4068007	EMRE3EUKG4068031	EMRE3EUKG4068039	EMRE3EUKG4068284	EMRE3EUKG4068848	EMRE3EUKG4070916
15_pentose_phosphate_pathway_DRAFT	15_pentose_phosphate_pathway_DRAFT | CURATED 2026-08-05 | n=11 n_T=11 n_P=11 | ORA=yes GSEA=yes | 15_pentose_phosphate_pathway_DRAFT | scored=14 | ref: KEGG map00030 (Pentose phosphate pathway)	EMRE3EUKG4062177	EMRE3EUKG4062583	EMRE3EUKG4063580	EMRE3EUKG4063946	EMRE3EUKG4064278	EMRE3EUKG4065547	EMRE3EUKG4065737	EMRE3EUKG4066319	EMRE3EUKG4067938	EMRE3EUKG4068004	EMRE3EUKG4068845
16_amino_acid_biosynthesis_DRAFT	16_amino_acid_biosynthesis_DRAFT | CURATED 2026-08-05 | n=93 n_T=93 n_P=90 | ORA=yes GSEA=yes | 16_amino_acid_biosynthesis_DRAFT | scored=108 | ref: KEGG map01230 (Biosynthesis of amino acids)	EMRE3EUKG4062108	EMRE3EUKG4062147	EMRE3EUKG4062161	EMRE3EUKG4062189	EMRE3EUKG4062284	EMRE3EUKG4062285	EMRE3EUKG4062337	EMRE3EUKG4062380	EMRE3EUKG4062529	EMRE3EUKG4062646	EMRE3EUKG4062651	EMRE3EUKG4062729	EMRE3EUKG4062792	EMRE3EUKG4062862	EMRE3EUKG4062917	EMRE3EUKG4063220	EMRE3EUKG4063334	EMRE3EUKG4063466	EMRE3EUKG4063500	EMRE3EUKG4063676	EMRE3EUKG4063743	EMRE3EUKG4063786	EMRE3EUKG4063789	EMRE3EUKG4063961	EMRE3EUKG4064002	EMRE3EUKG4064205	EMRE3EUKG4064440	EMRE3EUKG4064466	EMRE3EUKG4064498	EMRE3EUKG4064531	EMRE3EUKG4064575	EMRE3EUKG4064709	EMRE3EUKG4064791	EMRE3EUKG4064862	EMRE3EUKG4064965	EMRE3EUKG4065033	EMRE3EUKG4065209	EMRE3EUKG4065379	EMRE3EUKG4065440	EMRE3EUKG4065743	EMRE3EUKG4065747	EMRE3EUKG4065761	EMRE3EUKG4065946	EMRE3EUKG4065965	EMRE3EUKG4066148	EMRE3EUKG4066179	EMRE3EUKG4066207	EMRE3EUKG4066210	EMRE3EUKG4066248	EMRE3EUKG4066262	EMRE3EUKG4066266	EMRE3EUKG4066333	EMRE3EUKG4066392	EMRE3EUKG4066400	EMRE3EUKG4066465	EMRE3EUKG4066467	EMRE3EUKG4066607	EMRE3EUKG4066670	EMRE3EUKG4066933	EMRE3EUKG4067025	EMRE3EUKG4067063	EMRE3EUKG4067103	EMRE3EUKG4067132	EMRE3EUKG4067153	EMRE3EUKG4067194	EMRE3EUKG4067240	EMRE3EUKG4067425	EMRE3EUKG4067502	EMRE3EUKG4067613	EMRE3EUKG4067639	EMRE3EUKG4067791	EMRE3EUKG4067809	EMRE3EUKG4067892	EMRE3EUKG4067896	EMRE3EUKG4067903	EMRE3EUKG4067991	EMRE3EUKG4068033	EMRE3EUKG4068090	EMRE3EUKG4068095	EMRE3EUKG4068230	EMRE3EUKG4068268	EMRE3EUKG4068345	EMRE3EUKG4068574	EMRE3EUKG4068615	EMRE3EUKG4068638	EMRE3EUKG4068706	EMRE3EUKG4069942	EMRE3EUKG4070415	EMRE3EUKG4072084	EMRE3EUKG4072375	EMRE3EUKG4072378	EMRE3EUKG4075520	EMRE3EUKG4075637
17_cytosolic_ribosomal_proteins_DRAFT	17_cytosolic_ribosomal_proteins_DRAFT | CURATED 2026-08-05 | n=81 n_T=81 n_P=75 | ORA=yes GSEA=yes | 17_cytosolic_ribosomal_proteins_DRAFT | scored=95 | ref: KEGG map03010 (ribosome, cytoplasmic)	EMRE3EUKG4062167	EMRE3EUKG4062176	EMRE3EUKG4062216	EMRE3EUKG4062301	EMRE3EUKG4062345	EMRE3EUKG4062360	EMRE3EUKG4062422	EMRE3EUKG4062576	EMRE3EUKG4062829	EMRE3EUKG4062843	EMRE3EUKG4062982	EMRE3EUKG4062992	EMRE3EUKG4063001	EMRE3EUKG4063024	EMRE3EUKG4063481	EMRE3EUKG4063669	EMRE3EUKG4063693	EMRE3EUKG4063714	EMRE3EUKG4063865	EMRE3EUKG4063911	EMRE3EUKG4063969	EMRE3EUKG4063990	EMRE3EUKG4064076	EMRE3EUKG4064384	EMRE3EUKG4064566	EMRE3EUKG4064569	EMRE3EUKG4064703	EMRE3EUKG4064730	EMRE3EUKG4064801	EMRE3EUKG4065178	EMRE3EUKG4065211	EMRE3EUKG4065221	EMRE3EUKG4065230	EMRE3EUKG4065231	EMRE3EUKG4065320	EMRE3EUKG4065441	EMRE3EUKG4065564	EMRE3EUKG4065596	EMRE3EUKG4065636	EMRE3EUKG4065691	EMRE3EUKG4065829	EMRE3EUKG4065889	EMRE3EUKG4065897	EMRE3EUKG4066240	EMRE3EUKG4066250	EMRE3EUKG4066518	EMRE3EUKG4066795	EMRE3EUKG4066818	EMRE3EUKG4066821	EMRE3EUKG4066822	EMRE3EUKG4067001	EMRE3EUKG4067013	EMRE3EUKG4067202	EMRE3EUKG4067207	EMRE3EUKG4067208	EMRE3EUKG4067357	EMRE3EUKG4067866	EMRE3EUKG4067877	EMRE3EUKG4067939	EMRE3EUKG4068021	EMRE3EUKG4068067	EMRE3EUKG4068083	EMRE3EUKG4068123	EMRE3EUKG4068160	EMRE3EUKG4068175	EMRE3EUKG4068208	EMRE3EUKG4068260	EMRE3EUKG4068261	EMRE3EUKG4068311	EMRE3EUKG4068322	EMRE3EUKG4068508	EMRE3EUKG4068537	EMRE3EUKG4068590	EMRE3EUKG4068686	EMRE3EUKG4068705	EMRE3EUKG4068771	EMRE3EUKG4068866	EMRE3EUKG4068938	EMRE3EUKG4075775	EMRE3EUKG4075777	EMRE3EUKG4075779
18_plastid_ribosomal_proteins_DRAFT	18_plastid_ribosomal_proteins_DRAFT | CURATED 2026-08-05 | n=47 n_T=31 n_P=47 | ORA=yes GSEA=yes | 18_plastid_ribosomal_proteins_DRAFT | scored=35 | ref: KEGG map03010 (ribosome, organellar/plastid 70S)	EMRE3EUKG2038450	EMRE3EUKG2038451	EMRE3EUKG2038452	EMRE3EUKG2038454	EMRE3EUKG2038457	EMRE3EUKG2038458	EMRE3EUKG2038459	EMRE3EUKG2038460	EMRE3EUKG2038461	EMRE3EUKG2038462	EMRE3EUKG2038463	EMRE3EUKG2038465	EMRE3EUKG2038466	EMRE3EUKG2038472	EMRE3EUKG2038476	EMRE3EUKG2038484	EMRE3EUKG4062063	EMRE3EUKG4062143	EMRE3EUKG4062145	EMRE3EUKG4062320	EMRE3EUKG4062675	EMRE3EUKG4063345	EMRE3EUKG4063487	EMRE3EUKG4063508	EMRE3EUKG4063696	EMRE3EUKG4064047	EMRE3EUKG4064048	EMRE3EUKG4065067	EMRE3EUKG4065303	EMRE3EUKG4065482	EMRE3EUKG4065896	EMRE3EUKG4066149	EMRE3EUKG4066197	EMRE3EUKG4066384	EMRE3EUKG4066812	EMRE3EUKG4067348	EMRE3EUKG4067389	EMRE3EUKG4067860	EMRE3EUKG4067915	EMRE3EUKG4067949	EMRE3EUKG4068300	EMRE3EUKG4068353	EMRE3EUKG4068438	EMRE3EUKG4068510	EMRE3EUKG4068908	EMRE3EUKG4068972	EMRE3EUKG4075589
19_translation_factors_DRAFT	19_translation_factors_DRAFT | CURATED 2026-08-05 | n=68 n_T=66 n_P=63 | ORA=yes GSEA=yes | 19_translation_factors_DRAFT | scored=45 | ref: KEGG map03012 (translation factors)	EMRE3EUKG2038453	EMRE3EUKG4062091	EMRE3EUKG4062149	EMRE3EUKG4062158	EMRE3EUKG4062331	EMRE3EUKG4062395	EMRE3EUKG4062436	EMRE3EUKG4062567	EMRE3EUKG4062803	EMRE3EUKG4062847	EMRE3EUKG4062989	EMRE3EUKG4063005	EMRE3EUKG4063091	EMRE3EUKG4063115	EMRE3EUKG4063119	EMRE3EUKG4063214	EMRE3EUKG4063226	EMRE3EUKG4063228	EMRE3EUKG4063306	EMRE3EUKG4063411	EMRE3EUKG4063533	EMRE3EUKG4063586	EMRE3EUKG4063599	EMRE3EUKG4063692	EMRE3EUKG4063833	EMRE3EUKG4063885	EMRE3EUKG4063889	EMRE3EUKG4063901	EMRE3EUKG4064022	EMRE3EUKG4064519	EMRE3EUKG4064532	EMRE3EUKG4064759	EMRE3EUKG4064884	EMRE3EUKG4064926	EMRE3EUKG4064977	EMRE3EUKG4064983	EMRE3EUKG4065016	EMRE3EUKG4065154	EMRE3EUKG4065352	EMRE3EUKG4065563	EMRE3EUKG4065597	EMRE3EUKG4065852	EMRE3EUKG4065997	EMRE3EUKG4066050	EMRE3EUKG4066070	EMRE3EUKG4066263	EMRE3EUKG4066641	EMRE3EUKG4066701	EMRE3EUKG4066732	EMRE3EUKG4066962	EMRE3EUKG4066967	EMRE3EUKG4067029	EMRE3EUKG4067137	EMRE3EUKG4067429	EMRE3EUKG4067660	EMRE3EUKG4067679	EMRE3EUKG4067795	EMRE3EUKG4067880	EMRE3EUKG4067945	EMRE3EUKG4068212	EMRE3EUKG4068302	EMRE3EUKG4068373	EMRE3EUKG4068710	EMRE3EUKG4068766	EMRE3EUKG4068831	EMRE3EUKG4068895	EMRE3EUKG4068899	EMRE3EUKG4071804
20_tRNA_aminoacylation_DRAFT	20_tRNA_aminoacylation_DRAFT | CURATED 2026-08-05 | n=42 n_T=42 n_P=41 | ORA=yes GSEA=yes | 20_tRNA_aminoacylation_DRAFT | scored=40 | ref: KEGG map00970 (aminoacyl-tRNA biosynthesis)	EMRE3EUKG4062388	EMRE3EUKG4062472	EMRE3EUKG4062486	EMRE3EUKG4062877	EMRE3EUKG4062899	EMRE3EUKG4063275	EMRE3EUKG4063523	EMRE3EUKG4063546	EMRE3EUKG4063689	EMRE3EUKG4063727	EMRE3EUKG4063872	EMRE3EUKG4064183	EMRE3EUKG4064243	EMRE3EUKG4064295	EMRE3EUKG4064310	EMRE3EUKG4064648	EMRE3EUKG4064740	EMRE3EUKG4064863	EMRE3EUKG4065031	EMRE3EUKG4065170	EMRE3EUKG4065746	EMRE3EUKG4066234	EMRE3EUKG4066344	EMRE3EUKG4066416	EMRE3EUKG4066524	EMRE3EUKG4066862	EMRE3EUKG4066932	EMRE3EUKG4067130	EMRE3EUKG4067267	EMRE3EUKG4067673	EMRE3EUKG4067783	EMRE3EUKG4067818	EMRE3EUKG4067849	EMRE3EUKG4067891	EMRE3EUKG4067919	EMRE3EUKG4067950	EMRE3EUKG4068014	EMRE3EUKG4068544	EMRE3EUKG4068846	EMRE3EUKG4068962	EMRE3EUKG4070883	EMRE3EUKG4072140
22_photoprotection_DRAFT	22_photoprotection_DRAFT | CURATED 2026-08-05 | n=12 n_T=12 n_P=12 | ORA=yes GSEA=yes | 22_photoprotection_DRAFT | scored=26 | ref: Peers 2009 PMID 19940928 + Niyogi & Truong 2013 PMID 23583332 | ev	EMRE3EUKG4063779	EMRE3EUKG4063781	EMRE3EUKG4064063	EMRE3EUKG4064299	EMRE3EUKG4064653	EMRE3EUKG4065196	EMRE3EUKG4065457	EMRE3EUKG4065518	EMRE3EUKG4065821	EMRE3EUKG4067848	EMRE3EUKG4068276	EMRE3EUKG4068677
23_ROS_scavenging_DRAFT	23_ROS_scavenging_DRAFT | CURATED 2026-08-05 | n=37 n_T=37 n_P=34 | ORA=yes GSEA=yes | 23_ROS_scavenging_DRAFT | scored=55 | ref: KEGG map00480 (Glutathione metabolism) - glutathione arm only; SOD/	EMRE3EUKG4062620	EMRE3EUKG4062721	EMRE3EUKG4062991	EMRE3EUKG4063107	EMRE3EUKG4063261	EMRE3EUKG4063851	EMRE3EUKG4064254	EMRE3EUKG4064411	EMRE3EUKG4064436	EMRE3EUKG4064710	EMRE3EUKG4064717	EMRE3EUKG4064718	EMRE3EUKG4064792	EMRE3EUKG4065200	EMRE3EUKG4065471	EMRE3EUKG4065569	EMRE3EUKG4065682	EMRE3EUKG4065823	EMRE3EUKG4065902	EMRE3EUKG4066432	EMRE3EUKG4066917	EMRE3EUKG4066991	EMRE3EUKG4066996	EMRE3EUKG4067146	EMRE3EUKG4067181	EMRE3EUKG4067747	EMRE3EUKG4067934	EMRE3EUKG4067973	EMRE3EUKG4068227	EMRE3EUKG4068243	EMRE3EUKG4068279	EMRE3EUKG4068581	EMRE3EUKG4068676	EMRE3EUKG4068744	EMRE3EUKG4068773	EMRE3EUKG4071771	EMRE3EUKG4072860
24_mitochondrial_respiratory_chain_DRAFT	24_mitochondrial_respiratory_chain_DRAFT | CURATED 2026-08-05 | n=65 n_T=48 n_P=59 | ORA=yes GSEA=yes | 24_mitochondrial_respiratory_chain_DRAFT | scored=65 | ref: KEGG map00190 (Oxidative phosphorylation)	EMRE3EUKG2038409	EMRE3EUKG2038411	EMRE3EUKG2038412	EMRE3EUKG2038413	EMRE3EUKG2038414	EMRE3EUKG2038417	EMRE3EUKG2038418	EMRE3EUKG2038419	EMRE3EUKG2038421	EMRE3EUKG2038422	EMRE3EUKG2038423	EMRE3EUKG2038424	EMRE3EUKG2038425	EMRE3EUKG2038426	EMRE3EUKG2038433	EMRE3EUKG2038438	EMRE3EUKG2038439	EMRE3EUKG4062390	EMRE3EUKG4062427	EMRE3EUKG4062534	EMRE3EUKG4062694	EMRE3EUKG4062841	EMRE3EUKG4063019	EMRE3EUKG4063058	EMRE3EUKG4063120	EMRE3EUKG4063341	EMRE3EUKG4063392	EMRE3EUKG4063537	EMRE3EUKG4063576	EMRE3EUKG4064131	EMRE3EUKG4064167	EMRE3EUKG4064263	EMRE3EUKG4064388	EMRE3EUKG4064468	EMRE3EUKG4064874	EMRE3EUKG4065058	EMRE3EUKG4065348	EMRE3EUKG4065393	EMRE3EUKG4065394	EMRE3EUKG4065498	EMRE3EUKG4065672	EMRE3EUKG4066188	EMRE3EUKG4066270	EMRE3EUKG4066519	EMRE3EUKG4066559	EMRE3EUKG4066879	EMRE3EUKG4066969	EMRE3EUKG4067004	EMRE3EUKG4067102	EMRE3EUKG4067109	EMRE3EUKG4067345	EMRE3EUKG4067469	EMRE3EUKG4067697	EMRE3EUKG4067728	EMRE3EUKG4068052	EMRE3EUKG4068371	EMRE3EUKG4068491	EMRE3EUKG4068505	EMRE3EUKG4068760	EMRE3EUKG4068774	EMRE3EUKG4068880	EMRE3EUKG4068955	EMRE3EUKG4070642	EMRE3EUKG4072168	EMRE3EUKG4075393
25_carotenoid_biosynthesis_DRAFT	25_carotenoid_biosynthesis_DRAFT | CURATED 2026-08-05 | n=13 n_T=13 n_P=13 | ORA=yes GSEA=yes | 25_carotenoid_biosynthesis_DRAFT | scored=12 | ref: KEGG map00906 (Carotenoid biosynthesis)	EMRE3EUKG4063015	EMRE3EUKG4064653	EMRE3EUKG4065605	EMRE3EUKG4065907	EMRE3EUKG4066077	EMRE3EUKG4066186	EMRE3EUKG4066414	EMRE3EUKG4066681	EMRE3EUKG4067853	EMRE3EUKG4068069	EMRE3EUKG4068626	EMRE3EUKG4068677	EMRE3EUKG4068978
26_sulfur_assimilation_DRAFT	26_sulfur_assimilation_DRAFT | CURATED 2026-08-05 | n=11 n_T=11 n_P=11 | ORA=yes GSEA=yes | 26_sulfur_assimilation_DRAFT | scored=16 | ref: KEGG map00920 (Sulfur metabolism)	EMRE3EUKG4063466	EMRE3EUKG4063676	EMRE3EUKG4064002	EMRE3EUKG4064230	EMRE3EUKG4065152	EMRE3EUKG4065502	EMRE3EUKG4066210	EMRE3EUKG4066916	EMRE3EUKG4067809	EMRE3EUKG4068230	EMRE3EUKG4068393
27_TAG_storage_lipid_DRAFT	27_TAG_storage_lipid_DRAFT | CURATED 2026-08-05 | n=10 n_T=10 n_P=9 | ORA=yes GSEA=NO | 27_TAG_storage_lipid_DRAFT | scored=23 | ref: KEGG map00561 (glycerolipid) + Wang ZT 2009 PMID 19880756	EMRE3EUKG4062674	EMRE3EUKG4063564	EMRE3EUKG4063758	EMRE3EUKG4066247	EMRE3EUKG4067271	EMRE3EUKG4068147	EMRE3EUKG4068479	EMRE3EUKG4068792	EMRE3EUKG4068826	EMRE3EUKG4071740
28_Fe_S_cluster_biogenesis_DRAFT	28_Fe_S_cluster_biogenesis_DRAFT | CURATED 2026-08-05 | n=32 n_T=32 n_P=32 | ORA=yes GSEA=yes | 28_Fe_S_cluster_biogenesis_DRAFT | scored=13 | ref: Gomez-Casati 2021 Plants 10:200 PMID 33494487 (Fe-S protei	EMRE3EUKG4062087	EMRE3EUKG4062408	EMRE3EUKG4062592	EMRE3EUKG4062686	EMRE3EUKG4063209	EMRE3EUKG4063551	EMRE3EUKG4063733	EMRE3EUKG4063765	EMRE3EUKG4063782	EMRE3EUKG4063975	EMRE3EUKG4064624	EMRE3EUKG4064649	EMRE3EUKG4064736	EMRE3EUKG4064753	EMRE3EUKG4065077	EMRE3EUKG4065164	EMRE3EUKG4065474	EMRE3EUKG4065586	EMRE3EUKG4065644	EMRE3EUKG4066745	EMRE3EUKG4066910	EMRE3EUKG4066921	EMRE3EUKG4067145	EMRE3EUKG4067250	EMRE3EUKG4067635	EMRE3EUKG4067726	EMRE3EUKG4067961	EMRE3EUKG4068402	EMRE3EUKG4068428	EMRE3EUKG4068554	EMRE3EUKG4070370	EMRE3EUKG4072231
29_cell_cycle_regulators_DRAFT	29_cell_cycle_regulators_DRAFT | CURATED 2026-08-05 | n=54 n_T=54 n_P=53 | ORA=yes GSEA=yes | 29_cell_cycle_regulators_DRAFT | scored=29 | ref: KEGG map04110 (Cell cycle)	EMRE3EUKG4062181	EMRE3EUKG4062278	EMRE3EUKG4062291	EMRE3EUKG4062410	EMRE3EUKG4062450	EMRE3EUKG4062776	EMRE3EUKG4063414	EMRE3EUKG4063507	EMRE3EUKG4063577	EMRE3EUKG4063606	EMRE3EUKG4063726	EMRE3EUKG4064285	EMRE3EUKG4064289	EMRE3EUKG4064479	EMRE3EUKG4064491	EMRE3EUKG4064539	EMRE3EUKG4064544	EMRE3EUKG4064757	EMRE3EUKG4064776	EMRE3EUKG4064807	EMRE3EUKG4064808	EMRE3EUKG4064922	EMRE3EUKG4064945	EMRE3EUKG4065293	EMRE3EUKG4065423	EMRE3EUKG4065449	EMRE3EUKG4065509	EMRE3EUKG4065726	EMRE3EUKG4065807	EMRE3EUKG4065835	EMRE3EUKG4065866	EMRE3EUKG4065903	EMRE3EUKG4066152	EMRE3EUKG4066160	EMRE3EUKG4066224	EMRE3EUKG4066312	EMRE3EUKG4066313	EMRE3EUKG4066326	EMRE3EUKG4066624	EMRE3EUKG4066839	EMRE3EUKG4066852	EMRE3EUKG4066878	EMRE3EUKG4066897	EMRE3EUKG4067157	EMRE3EUKG4067238	EMRE3EUKG4067599	EMRE3EUKG4067941	EMRE3EUKG4068012	EMRE3EUKG4068241	EMRE3EUKG4068342	EMRE3EUKG4068499	EMRE3EUKG4068750	EMRE3EUKG4068852	EMRE3EUKG4069017
30_phosphorus_assimilation_DRAFT	30_phosphorus_assimilation_DRAFT | CURATED 2026-08-05 | n=20 n_T=20 n_P=14 | ORA=yes GSEA=yes | 30_phosphorus_assimilation_DRAFT | scored=19 | ref: Moseley 2006 Eukaryot Cell 5:26 PMID 16400166 (PSR1 contro	EMRE3EUKG4062136	EMRE3EUKG4062377	EMRE3EUKG4062513	EMRE3EUKG4063894	EMRE3EUKG4064510	EMRE3EUKG4064593	EMRE3EUKG4064611	EMRE3EUKG4064620	EMRE3EUKG4064665	EMRE3EUKG4065324	EMRE3EUKG4065798	EMRE3EUKG4065853	EMRE3EUKG4066334	EMRE3EUKG4066397	EMRE3EUKG4066685	EMRE3EUKG4066699	EMRE3EUKG4066863	EMRE3EUKG4067076	EMRE3EUKG4067913	EMRE3EUKG4068362
PSII D1 repair cycle	PSII D1 repair cycle | CURATED 2026-08-05 | n=21 n_T=21 n_P=21 | ORA=yes GSEA=yes | PSII D1 repair cycle | scored=7 | ref: see per_group_completeness.tsv	EMRE3EUKG4062049	EMRE3EUKG4062083	EMRE3EUKG4062483	EMRE3EUKG4062679	EMRE3EUKG4062743	EMRE3EUKG4063309	EMRE3EUKG4063458	EMRE3EUKG4063899	EMRE3EUKG4064820	EMRE3EUKG4064978	EMRE3EUKG4065427	EMRE3EUKG4065732	EMRE3EUKG4065752	EMRE3EUKG4066061	EMRE3EUKG4066208	EMRE3EUKG4066516	EMRE3EUKG4067175	EMRE3EUKG4068250	EMRE3EUKG4068394	EMRE3EUKG4068419	EMRE3EUKG4068567
Plastid gene-expression regulators (PPR/OPR/PEP/sigma)	Plastid gene-expression regulators (PPR/OPR/PEP/sigma) | CURATED 2026-08-05 | n=12 n_T=8 n_P=12 | ORA=yes GSEA=NO | Plastid gene-expression regulators (PPR/OPR/PEP/sigma) | scored=6 | ref: see per_group_completeness.tsv	EMRE3EUKG2038443	EMRE3EUKG2038444	EMRE3EUKG2038445	EMRE3EUKG2038464	EMRE3EUKG4062490	EMRE3EUKG4062728	EMRE3EUKG4064389	EMRE3EUKG4066892	EMRE3EUKG4067336	EMRE3EUKG4067643	EMRE3EUKG4067827	EMRE3EUKG4068026
31_nitrogen_recycling	31_nitrogen_recycling | CURATED 2026-08-05 | n=20 n_T=20 n_P=20 | ORA=yes GSEA=yes | literature-defined	EMRE3EUKG4062256	EMRE3EUKG4063430	EMRE3EUKG4064019	EMRE3EUKG4064035	EMRE3EUKG4064056	EMRE3EUKG4064252	EMRE3EUKG4064707	EMRE3EUKG4064756	EMRE3EUKG4065724	EMRE3EUKG4065942	EMRE3EUKG4066548	EMRE3EUKG4066937	EMRE3EUKG4067201	EMRE3EUKG4067451	EMRE3EUKG4067571	EMRE3EUKG4067669	EMRE3EUKG4068355	EMRE3EUKG4068470	EMRE3EUKG4068839	EMRE3EUKG4068867
32_thiol_redox_network	32_thiol_redox_network | CURATED 2026-08-05 | n=30 n_T=30 n_P=27 | ORA=yes GSEA=yes | literature-defined	EMRE3EUKG4062404	EMRE3EUKG4062731	EMRE3EUKG4062854	EMRE3EUKG4062923	EMRE3EUKG4063061	EMRE3EUKG4064671	EMRE3EUKG4065328	EMRE3EUKG4065329	EMRE3EUKG4065354	EMRE3EUKG4065556	EMRE3EUKG4065637	EMRE3EUKG4065682	EMRE3EUKG4065773	EMRE3EUKG4066010	EMRE3EUKG4066037	EMRE3EUKG4066143	EMRE3EUKG4066221	EMRE3EUKG4066539	EMRE3EUKG4066620	EMRE3EUKG4066850	EMRE3EUKG4067170	EMRE3EUKG4067872	EMRE3EUKG4067934	EMRE3EUKG4068227	EMRE3EUKG4068243	EMRE3EUKG4068744	EMRE3EUKG4068858	EMRE3EUKG4068882	EMRE3EUKG4070972	EMRE3EUKG4071940
33_transcription_factors	33_transcription_factors | CURATED 2026-08-05 | n=77 n_T=76 n_P=64 | ORA=yes GSEA=yes | literature-defined	EMRE3EUKG4062060	EMRE3EUKG4062374	EMRE3EUKG4062511	EMRE3EUKG4062586	EMRE3EUKG4062604	EMRE3EUKG4062831	EMRE3EUKG4062978	EMRE3EUKG4063004	EMRE3EUKG4063008	EMRE3EUKG4063016	EMRE3EUKG4063022	EMRE3EUKG4063063	EMRE3EUKG4063414	EMRE3EUKG4063803	EMRE3EUKG4063995	EMRE3EUKG4064031	EMRE3EUKG4064156	EMRE3EUKG4064264	EMRE3EUKG4064356	EMRE3EUKG4064410	EMRE3EUKG4064417	EMRE3EUKG4064479	EMRE3EUKG4064614	EMRE3EUKG4064629	EMRE3EUKG4064668	EMRE3EUKG4064772	EMRE3EUKG4065091	EMRE3EUKG4065133	EMRE3EUKG4065212	EMRE3EUKG4065227	EMRE3EUKG4065358	EMRE3EUKG4065540	EMRE3EUKG4065649	EMRE3EUKG4065676	EMRE3EUKG4065677	EMRE3EUKG4065716	EMRE3EUKG4065937	EMRE3EUKG4065966	EMRE3EUKG4065995	EMRE3EUKG4066040	EMRE3EUKG4066177	EMRE3EUKG4066181	EMRE3EUKG4066182	EMRE3EUKG4066267	EMRE3EUKG4066281	EMRE3EUKG4066515	EMRE3EUKG4066612	EMRE3EUKG4066659	EMRE3EUKG4066677	EMRE3EUKG4066679	EMRE3EUKG4066682	EMRE3EUKG4066704	EMRE3EUKG4066947	EMRE3EUKG4066953	EMRE3EUKG4067057	EMRE3EUKG4067382	EMRE3EUKG4067397	EMRE3EUKG4067415	EMRE3EUKG4067495	EMRE3EUKG4067666	EMRE3EUKG4067667	EMRE3EUKG4067670	EMRE3EUKG4067796	EMRE3EUKG4067895	EMRE3EUKG4067913	EMRE3EUKG4068000	EMRE3EUKG4068113	EMRE3EUKG4068119	EMRE3EUKG4068121	EMRE3EUKG4068148	EMRE3EUKG4068254	EMRE3EUKG4068324	EMRE3EUKG4068385	EMRE3EUKG4068770	EMRE3EUKG4068777	EMRE3EUKG4071105	EMRE3EUKG4075639
34_light_harvesting_antenna	34_light_harvesting_antenna | DRAFT-PROMOTED 2026-08-07 | n=19 | LHC antenna proteins, KEGG map00196. Checked for the Kan 2023 trap (KEGG lumps antenna with photoprotective LHCSR/PSBS/LHCX, which move oppositely): none present in P. celeri -- all 19 are chlorophyll a/b binding proteins and all 19 move the same direction.	EMRE3EUKG4062489	EMRE3EUKG4063259	EMRE3EUKG4063281	EMRE3EUKG4064276	EMRE3EUKG4064277	EMRE3EUKG4064279	EMRE3EUKG4065109	EMRE3EUKG4066028	EMRE3EUKG4066056	EMRE3EUKG4066057	EMRE3EUKG4066337	EMRE3EUKG4066783	EMRE3EUKG4066987	EMRE3EUKG4067604	EMRE3EUKG4067605	EMRE3EUKG4068737	EMRE3EUKG4068749	EMRE3EUKG4068888	EMRE3EUKG4071867
35_beta_oxidation	35_beta_oxidation | DRAFT-PROMOTED 2026-08-07 | n=18 | Fatty-acid catabolism, KEGG map00071. The curated sets had synthesis (lipid_metabolism) and storage (TAG_storage_lipid) but no catabolic arm; 89% of this set is up in air at protein.	EMRE3EUKG4062644	EMRE3EUKG4062900	EMRE3EUKG4063027	EMRE3EUKG4063331	EMRE3EUKG4063332	EMRE3EUKG4064092	EMRE3EUKG4064430	EMRE3EUKG4064758	EMRE3EUKG4064811	EMRE3EUKG4065020	EMRE3EUKG4066069	EMRE3EUKG4066631	EMRE3EUKG4066802	EMRE3EUKG4067030	EMRE3EUKG4067304	EMRE3EUKG4067387	EMRE3EUKG4067492	EMRE3EUKG4067661
36_starch_metabolism	36_starch_metabolism | DRAFT-PROMOTED 2026-08-07 | n=51 | Starch and sucrose metabolism, KEGG map00500. The primary carbon sink for a CO2 experiment and absent from every curated set.	EMRE3EUKG4062251	EMRE3EUKG4062300	EMRE3EUKG4062369	EMRE3EUKG4062438	EMRE3EUKG4062462	EMRE3EUKG4062463	EMRE3EUKG4062985	EMRE3EUKG4063059	EMRE3EUKG4063076	EMRE3EUKG4063158	EMRE3EUKG4063217	EMRE3EUKG4063415	EMRE3EUKG4063713	EMRE3EUKG4063717	EMRE3EUKG4063900	EMRE3EUKG4064052	EMRE3EUKG4064059	EMRE3EUKG4064350	EMRE3EUKG4064523	EMRE3EUKG4064639	EMRE3EUKG4064735	EMRE3EUKG4064752	EMRE3EUKG4065158	EMRE3EUKG4065287	EMRE3EUKG4065295	EMRE3EUKG4065314	EMRE3EUKG4065387	EMRE3EUKG4065600	EMRE3EUKG4065845	EMRE3EUKG4066103	EMRE3EUKG4066115	EMRE3EUKG4066153	EMRE3EUKG4066256	EMRE3EUKG4066353	EMRE3EUKG4066433	EMRE3EUKG4066583	EMRE3EUKG4067307	EMRE3EUKG4067499	EMRE3EUKG4067541	EMRE3EUKG4067544	EMRE3EUKG4067601	EMRE3EUKG4067628	EMRE3EUKG4067664	EMRE3EUKG4067753	EMRE3EUKG4068060	EMRE3EUKG4068536	EMRE3EUKG4068603	EMRE3EUKG4068719	EMRE3EUKG4068733	EMRE3EUKG4069005	EMRE3EUKG4072537
38_pep_pyruvate_oaa_node	38_pep_pyruvate_oaa_node | CURATED 2026-08-19 | n=11 n_T=11 n_P=11 | ORA=yes GSEA=yes | PEP-pyruvate-oxaloacetate node: the anaplerotic/cataplerotic switch point between glycolysis and the TCA cycle (PPDK, PEPCK, PEPC, pyruvate carboxylase, malic enzymes, pyruvate kinase). Mechanism-neutral by design -- NOT a C4 cycle, for which this organism has no evidence. Overlaps 04_glycolysis (pyruvate kinase) intentionally. ref: Sauer & Eikmanns 2005 FEMS Microbiol Rev 29:765 PMID 16102602; Treves et al. 2022 Nat Plants PMID 34949804; Giordano et al. 2003 Plant Physiol PMID 12913167 (anaplerotic role for mitochondrial carbonic anhydrase in a green alga)	EMRE3EUKG4062117	EMRE3EUKG4062286	EMRE3EUKG4062482	EMRE3EUKG4062965	EMRE3EUKG4064386	EMRE3EUKG4065717	EMRE3EUKG4065957	EMRE3EUKG4066235	EMRE3EUKG4066588	EMRE3EUKG4068608	EMRE3EUKG4068717
39_malate_oaa_redox_shuttle	39_malate_oaa_redox_shuttle | CURATED 2026-08-19 | n=11 n_T=11 n_P=11 | ORA=yes GSEA=yes | Malate/oxaloacetate redox shuttle (malate valve): export of reducing equivalents across the plastid and mitochondrial envelopes via MDH isoforms, malic enzymes and the dicarboxylate translocators. Plastid NADP-MDH is the thioredoxin-regulated valve enzyme and is kept separate from the non-redox-regulated plastid NAD-MDH. Overlaps 31_nitrogen_recycling (DiT1/DiT2) and 32_thiol_redox_network (NADP-MDH) intentionally. ref: Scheibe 2004 Physiol Plant 120:21; Berkemeyer et al. 1998 J Biol Chem PMID 9774405; Heyno et al. 2014 Philos Trans R Soc B PMID 24591715	EMRE3EUKG4062916	EMRE3EUKG4062923	EMRE3EUKG4063427	EMRE3EUKG4064035	EMRE3EUKG4064615	EMRE3EUKG4065781	EMRE3EUKG4065957	EMRE3EUKG4066588	EMRE3EUKG4068355	EMRE3EUKG4068356	EMRE3EUKG4068717
```
