## Supplementary File 1 for "Multiomics dissection of the CO_2_-dependent fast growth of *Picochlorum celeri*": unified.gff3 (part 1 of 9)

```
##gff-version 3
##sequence-region	EMRE3EUKS918382	1	1045863
##sequence-region	EMRE3EUKS918383	1	1394444
##sequence-region	EMRE3EUKS918384	1	1309929
##sequence-region	EMRE3EUKS918385	1	1114178
##sequence-region	EMRE3EUKS918386	1	1004658
##sequence-region	EMRE3EUKS918387	1	578195
##sequence-region	EMRE3EUKS918388	1	1665858
##sequence-region	EMRE3EUKS918389	1	1046271
##sequence-region	EMRE3EUKS918390	1	20347
##sequence-region	EMRE3EUKS918391	1	1197277
##sequence-region	EMRE3EUKS918392	1	1179435
##sequence-region	EMRE3EUKS918393	1	32000
##sequence-region	EMRE3EUKS918394	1	25035
##sequence-region	EMRE3EUKS918395	1	1163840
##sequence-region	EMRE3EUKS918396	1	964505
EMRE3EUKS918382	SGI	gene	307	813	1.0	-	.	Name=Conserved predicted protein;ID=EMRE3EUKG4062029
EMRE3EUKS918382	SGI	mRNA	307	813	1.0	-	.	Name=Conserved predicted protein;ID=EMRE3EUKT4062029;Parent=EMRE3EUKG4062029
EMRE3EUKS918382	SGI	CDS	307	813	1.0	-	0	Name=EMRE3EUKT4062029.1;ID=EMRE3EUKT4062029.1;Parent=EMRE3EUKT4062029
EMRE3EUKS918382	SGI	exon	307	813	1.0	-	.	ID=exon_4062029.1;Parent=EMRE3EUKT4062029
EMRE3EUKS918382	SGI	gene	1062	2581	1.0	+	.	Name=Conserved predicted protein;ID=EMRE3EUKG4062030
EMRE3EUKS918382	SGI	mRNA	1062	2581	1.0	+	.	Name=Predicted protein;ID=EMRE3EUKT4062030;Parent=EMRE3EUKG4062030
EMRE3EUKS918382	SGI	CDS	1062	1235	1.0	+	0	Name=EMRE3EUKT4062030.1;ID=EMRE3EUKT4062030.1;Parent=EMRE3EUKT4062030
EMRE3EUKS918382	SGI	exon	1062	1235	1.0	+	.	ID=exon_4062030.1;Parent=EMRE3EUKT4062030
EMRE3EUKS918382	SGI	CDS	1385	2581	1.0	+	0	Name=EMRE3EUKT4062030.2;ID=EMRE3EUKT4062030.2;Parent=EMRE3EUKT4062030
EMRE3EUKS918382	SGI	exon	1385	2581	1.0	+	.	ID=exon_4062030.2;Parent=EMRE3EUKT4062030
EMRE3EUKS918382	SGI	gene	2778	3617	1.0	+	.	Name=Conserved predicted protein;ID=EMRE3EUKG4062031
EMRE3EUKS918382	SGI	mRNA	2778	3617	1.0	+	.	Name=Conserved predicted protein;ID=EMRE3EUKT4062031;Parent=EMRE3EUKG4062031
EMRE3EUKS918382	SGI	CDS	2778	2878	1.0	+	0	Name=EMRE3EUKT4062031.1;ID=EMRE3EUKT4062031.1;Parent=EMRE3EUKT4062031
EMRE3EUKS918382	SGI	exon	2778	2878	1.0	+	.	ID=exon_4062031.1;Parent=EMRE3EUKT4062031
EMRE3EUKS918382	SGI	CDS	2939	3617	1.0	+	1	Name=EMRE3EUKT4062031.2;ID=EMRE3EUKT4062031.2;Parent=EMRE3EUKT4062031
EMRE3EUKS918382	SGI	exon	2939	3617	1.0	+	.	ID=exon_4062031.2;Parent=EMRE3EUKT4062031
EMRE3EUKS918382	SGI	gene	4287	5557	0.27	-	.	Name=Exostosin;ID=EMRE3EUKG4062032
EMRE3EUKS918382	SGI	mRNA	4287	5557	0.27	-	.	Name=Exostosin;ID=EMRE3EUKT4062032;Parent=EMRE3EUKG4062032
EMRE3EUKS918382	SGI	CDS	4287	5033	0.42	-	0	Name=EMRE3EUKT4062032.1;ID=EMRE3EUKT4062032.1;Parent=EMRE3EUKT4062032
EMRE3EUKS918382	SGI	exon	4287	5033	0.42	-	.	ID=exon_4062032.1;Parent=EMRE3EUKT4062032
EMRE3EUKS918382	SGI	CDS	5171	5557	0.53	-	0	Name=EMRE3EUKT4062032.2;ID=EMRE3EUKT4062032.2;Parent=EMRE3EUKT4062032
EMRE3EUKS918382	SGI	exon	5171	5557	0.53	-	.	ID=exon_4062032.2;Parent=EMRE3EUKT4062032
EMRE3EUKS918382	SGI	gene	6893	7693	1.0	+	.	Name=Alpha-and gamma-adaptin-binding protein p34;ID=EMRE3EUKG4062033
EMRE3EUKS918382	SGI	mRNA	6893	7693	1.0	+	.	Name=Alpha-and gamma-adaptin-binding protein p34;ID=EMRE3EUKT4062033;Parent=EMRE3EUKG4062033
EMRE3EUKS918382	SGI	CDS	6893	7496	1.0	+	0	Name=EMRE3EUKT4062033.1;ID=EMRE3EUKT4062033.1;Parent=EMRE3EUKT4062033
EMRE3EUKS918382	SGI	exon	6893	7496	1.0	+	.	ID=exon_4062033.1;Parent=EMRE3EUKT4062033
EMRE3EUKS918382	SGI	CDS	7581	7693	1.0	+	2	Name=EMRE3EUKT4062033.2;ID=EMRE3EUKT4062033.2;Parent=EMRE3EUKT4062033
EMRE3EUKS918382	SGI	exon	7581	7693	1.0	+	.	ID=exon_4062033.2;Parent=EMRE3EUKT4062033
EMRE3EUKS918382	SGI	gene	7718	8306	1.0	-	.	Name=Membrane protein insertion efficiency factor;ID=EMRE3EUKG4062034
EMRE3EUKS918382	SGI	mRNA	7718	8306	1.0	-	.	Name=Membrane protein insertion efficiency factor;ID=EMRE3EUKT4062034;Parent=EMRE3EUKG4062034
EMRE3EUKS918382	SGI	CDS	7718	7961	1.0	-	1	Name=EMRE3EUKT4062034.1;ID=EMRE3EUKT4062034.1;Parent=EMRE3EUKT4062034
EMRE3EUKS918382	SGI	exon	7718	7961	1.0	-	.	ID=exon_4062034.1;Parent=EMRE3EUKT4062034
EMRE3EUKS918382	SGI	CDS	8029	8306	1.0	-	0	Name=EMRE3EUKT4062034.2;ID=EMRE3EUKT4062034.2;Parent=EMRE3EUKT4062034
EMRE3EUKS918382	SGI	exon	8029	8306	1.0	-	.	ID=exon_4062034.2;Parent=EMRE3EUKT4062034
EMRE3EUKS918382	SGI	gene	8421	9859	0.85	+	.	Name=MATE family efflux transporter;ID=EMRE3EUKG4062035
EMRE3EUKS918382	SGI	mRNA	8421	9859	0.85	+	.	Name=MATE family efflux transporter;ID=EMRE3EUKT4062035;Parent=EMRE3EUKG4062035
EMRE3EUKS918382	SGI	CDS	8421	8464	0.88	+	0	Name=EMRE3EUKT4062035.1;ID=EMRE3EUKT4062035.1;Parent=EMRE3EUKT4062035
EMRE3EUKS918382	SGI	exon	8421	8464	0.88	+	.	ID=exon_4062035.1;Parent=EMRE3EUKT4062035
EMRE3EUKS918382	SGI	CDS	8860	9859	0.87	+	1	Name=EMRE3EUKT4062035.2;ID=EMRE3EUKT4062035.2;Parent=EMRE3EUKT4062035
EMRE3EUKS918382	SGI	exon	8860	9859	0.87	+	.	ID=exon_4062035.2;Parent=EMRE3EUKT4062035
EMRE3EUKS918382	SGI	gene	10917	11907	0.46	-	.	Name=FAD/NAD(P)-binding domain;ID=EMRE3EUKG4062036
EMRE3EUKS918382	SGI	mRNA	10917	11907	0.46	-	.	Name=FAD/NAD(P)-binding domain;ID=EMRE3EUKT4062036;Parent=EMRE3EUKG4062036
EMRE3EUKS918382	SGI	CDS	10917	10923	0.7	-	1	Name=EMRE3EUKT4062036.1;ID=EMRE3EUKT4062036.1;Parent=EMRE3EUKT4062036
EMRE3EUKS918382	SGI	exon	10917	10923	0.7	-	.	ID=exon_4062036.1;Parent=EMRE3EUKT4062036
EMRE3EUKS918382	SGI	CDS	10996	11191	0.54	-	2	Name=EMRE3EUKT4062036.2;ID=EMRE3EUKT4062036.2;Parent=EMRE3EUKT4062036
EMRE3EUKS918382	SGI	exon	10996	11191	0.54	-	.	ID=exon_4062036.2;Parent=EMRE3EUKT4062036
EMRE3EUKS918382	SGI	CDS	11388	11907	0.61	-	0	Name=EMRE3EUKT4062036.3;ID=EMRE3EUKT4062036.3;Parent=EMRE3EUKT4062036
EMRE3EUKS918382	SGI	exon	11388	11907	0.61	-	.	ID=exon_4062036.3;Parent=EMRE3EUKT4062036
EMRE3EUKS918382	SGI	gene	12106	13748	1.0	+	.	Name=YVTN repeat-like/Quinoprotein amine dehydrogenase;ID=EMRE3EUKG4062037
EMRE3EUKS918382	SGI	mRNA	12106	13748	1.0	+	.	Name=YVTN repeat-like/Quinoprotein amine dehydrogenase;ID=EMRE3EUKT4062037;Parent=EMRE3EUKG4062037
EMRE3EUKS918382	SGI	CDS	12106	12147	1.0	+	0	Name=EMRE3EUKT4062037.1;ID=EMRE3EUKT4062037.1;Parent=EMRE3EUKT4062037
EMRE3EUKS918382	SGI	exon	12106	12147	1.0	+	.	ID=exon_4062037.1;Parent=EMRE3EUKT4062037
EMRE3EUKS918382	SGI	CDS	12269	13315	1.0	+	0	Name=EMRE3EUKT4062037.2;ID=EMRE3EUKT4062037.2;Parent=EMRE3EUKT4062037
EMRE3EUKS918382	SGI	exon	12269	13315	1.0	+	.	ID=exon_4062037.2;Parent=EMRE3EUKT4062037
EMRE3EUKS918382	SGI	CDS	13383	13748	1.0	+	0	Name=EMRE3EUKT4062037.3;ID=EMRE3EUKT4062037.3;Parent=EMRE3EUKT4062037
EMRE3EUKS918382	SGI	exon	13383	13748	1.0	+	.	ID=exon_4062037.3;Parent=EMRE3EUKT4062037
EMRE3EUKS918382	SGI	gene	16076	19366	0.63	-	.	Name=RNA-directed DNA polymerase (Reverse transcriptase), Non LTR Retrotransposon protein;ID=EMRE3EUKG4062038
EMRE3EUKS918382	SGI	mRNA	16076	19366	0.63	-	.	Name=RNA-directed DNA polymerase (Reverse transcriptase), Non LTR Retrotransposon protein;ID=EMRE3EUKT4062038;Parent=EMRE3EUKG4062038
EMRE3EUKS918382	SGI	CDS	16076	19366	0.63	-	0	Name=EMRE3EUKT4062038.1;ID=EMRE3EUKT4062038.1;Parent=EMRE3EUKT4062038
EMRE3EUKS918382	SGI	exon	16076	19366	0.63	-	.	ID=exon_4062038.1;Parent=EMRE3EUKT4062038
EMRE3EUKS918382	SGI	gene	25178	29059	0.77	-	.	Name=RNA-directed DNA polymerase (Reverse transcriptase), Non LTR Retrotransposon protein;ID=EMRE3EUKG4062039
EMRE3EUKS918382	SGI	mRNA	25178	29059	0.77	-	.	Name=RNA-directed DNA polymerase (Reverse transcriptase), Non LTR Retrotransposon protein;ID=EMRE3EUKT4062039;Parent=EMRE3EUKG4062039
EMRE3EUKS918382	SGI	CDS	25178	29059	0.77	-	0	Name=EMRE3EUKT4062039.1;ID=EMRE3EUKT4062039.1;Parent=EMRE3EUKT4062039
EMRE3EUKS918382	SGI	exon	25178	29059	0.77	-	.	ID=exon_4062039.1;Parent=EMRE3EUKT4062039
EMRE3EUKS918382	SGI	gene	29381	30046	0.88	+	.	Name=RNA-binding domain, RBD;ID=EMRE3EUKG4062040
EMRE3EUKS918382	SGI	mRNA	29381	30046	0.88	+	.	Name=RNA-binding domain, RBD;ID=EMRE3EUKT4062040;Parent=EMRE3EUKG4062040
EMRE3EUKS918382	SGI	CDS	29381	30046	0.88	+	0	Name=EMRE3EUKT4062040.1;ID=EMRE3EUKT4062040.1;Parent=EMRE3EUKT4062040
EMRE3EUKS918382	SGI	exon	29381	30046	0.88	+	.	ID=exon_4062040.1;Parent=EMRE3EUKT4062040
EMRE3EUKS918382	SGI	gene	30218	32748	0.21	+	.	Name=RNA-binding domain, RBD;ID=EMRE3EUKG4062041
EMRE3EUKS918382	SGI	mRNA	30218	32748	0.21	+	.	Name=RNA-binding domain, RBD;ID=EMRE3EUKT4062041;Parent=EMRE3EUKG4062041
EMRE3EUKS918382	SGI	CDS	30218	30585	0.89	+	0	Name=EMRE3EUKT4062041.1;ID=EMRE3EUKT4062041.1;Parent=EMRE3EUKT4062041
EMRE3EUKS918382	SGI	exon	30218	30585	0.89	+	.	ID=exon_4062041.1;Parent=EMRE3EUKT4062041
EMRE3EUKS918382	SGI	CDS	31033	31445	0.66	+	1	Name=EMRE3EUKT4062041.2;ID=EMRE3EUKT4062041.2;Parent=EMRE3EUKT4062041
EMRE3EUKS918382	SGI	exon	31033	31445	0.66	+	.	ID=exon_4062041.2;Parent=EMRE3EUKT4062041
EMRE3EUKS918382	SGI	CDS	31712	31741	0.6	+	2	Name=EMRE3EUKT4062041.3;ID=EMRE3EUKT4062041.3;Parent=EMRE3EUKT4062041
EMRE3EUKS918382	SGI	exon	31712	31741	0.6	+	.	ID=exon_4062041.3;Parent=EMRE3EUKT4062041
EMRE3EUKS918382	SGI	CDS	31942	32257	0.91	+	2	Name=EMRE3EUKT4062041.4;ID=EMRE3EUKT4062041.4;Parent=EMRE3EUKT4062041
EMRE3EUKS918382	SGI	exon	31942	32257	0.91	+	.	ID=exon_4062041.4;Parent=EMRE3EUKT4062041
EMRE3EUKS918382	SGI	CDS	32439	32748	0.56	+	1	Name=EMRE3EUKT4062041.5;ID=EMRE3EUKT4062041.5;Parent=EMRE3EUKT4062041
EMRE3EUKS918382	SGI	exon	32439	32748	0.56	+	.	ID=exon_4062041.5;Parent=EMRE3EUKT4062041
EMRE3EUKS918382	SGI	gene	45955	46422	.	-	.	Name=Conserved predicted protein;ID=EMRE3EUKG4062547
EMRE3EUKS918382	SGI	mRNA	45955	46422	.	-	.	Name=Predicted protein;ID=EMRE3EUKT4062547;Parent=EMRE3EUKG4062547
EMRE3EUKS918382	SGI	CDS	45955	46422	.	-	0	Name=EMRE3EUKT4062547.1;ID=EMRE3EUKT4062547.1;Parent=EMRE3EUKT4062547
EMRE3EUKS918382	SGI	exon	45955	46422	.	-	.	ID=exon_4062547.1;Parent=EMRE3EUKT4062547
EMRE3EUKS918382	SGI	gene	55251	57382	0.92	-	.	Name=YVTN repeat-like/Quinoprotein amine dehydrogenase;ID=EMRE3EUKG4062042
EMRE3EUKS918382	SGI	mRNA	55251	57382	0.92	-	.	Name=YVTN repeat-like/Quinoprotein amine dehydrogenase;ID=EMRE3EUKT4062042;Parent=EMRE3EUKG4062042
EMRE3EUKS918382	SGI	CDS	55251	55471	0.93	-	2	Name=EMRE3EUKT4062042.1;ID=EMRE3EUKT4062042.1;Parent=EMRE3EUKT4062042
EMRE3EUKS918382	SGI	exon	55251	55471	0.93	-	.	ID=exon_4062042.1;Parent=EMRE3EUKT4062042
EMRE3EUKS918382	SGI	CDS	55757	56105	0.93	-	0	Name=EMRE3EUKT4062042.2;ID=EMRE3EUKT4062042.2;Parent=EMRE3EUKT4062042
EMRE3EUKS918382	SGI	exon	55757	56105	0.93	-	.	ID=exon_4062042.2;Parent=EMRE3EUKT4062042
EMRE3EUKS918382	SGI	CDS	56173	57219	0.98	-	0	Name=EMRE3EUKT4062042.3;ID=EMRE3EUKT4062042.3;Parent=EMRE3EUKT4062042
EMRE3EUKS918382	SGI	exon	56173	57219	0.98	-	.	ID=exon_4062042.3;Parent=EMRE3EUKT4062042
EMRE3EUKS918382	SGI	CDS	57341	57382	0.99	-	0	Name=EMRE3EUKT4062042.4;ID=EMRE3EUKT4062042.4;Parent=EMRE3EUKT4062042
EMRE3EUKS918382	SGI	exon	57341	57382	0.99	-	.	ID=exon_4062042.4;Parent=EMRE3EUKT4062042
EMRE3EUKS918382	SGI	gene	57580	59171	1.0	+	.	Name=FAD/NAD(P)-binding domain;ID=EMRE3EUKG4062043
EMRE3EUKS918382	SGI	mRNA	57580	59171	1.0	+	.	Name=FAD/NAD(P)-binding domain;ID=EMRE3EUKT4062043;Parent=EMRE3EUKG4062043
EMRE3EUKS918382	SGI	CDS	57580	58491	1.0	+	0	Name=EMRE3EUKT4062043.1;ID=EMRE3EUKT4062043.1;Parent=EMRE3EUKT4062043
EMRE3EUKS918382	SGI	exon	57580	58491	1.0	+	.	ID=exon_4062043.1;Parent=EMRE3EUKT4062043
EMRE3EUKS918382	SGI	CDS	58563	59171	1.0	+	0	Name=EMRE3EUKT4062043.2;ID=EMRE3EUKT4062043.2;Parent=EMRE3EUKT4062043
EMRE3EUKS918382	SGI	exon	58563	59171	1.0	+	.	ID=exon_4062043.2;Parent=EMRE3EUKT4062043
EMRE3EUKS918382	SGI	gene	59262	60658	0.81	-	.	Name=MATE family efflux transporter;ID=EMRE3EUKG4062044
EMRE3EUKS918382	SGI	mRNA	59262	60658	0.81	-	.	Name=MATE family efflux transporter;ID=EMRE3EUKT4062044;Parent=EMRE3EUKG4062044
EMRE3EUKS918382	SGI	CDS	59262	59266	0.96	-	2	Name=EMRE3EUKT4062044.1;ID=EMRE3EUKT4062044.1;Parent=EMRE3EUKT4062044
EMRE3EUKS918382	SGI	exon	59262	59266	0.96	-	.	ID=exon_4062044.1;Parent=EMRE3EUKT4062044
EMRE3EUKS918382	SGI	CDS	59343	59415	0.81	-	0	Name=EMRE3EUKT4062044.2;ID=EMRE3EUKT4062044.2;Parent=EMRE3EUKT4062044
EMRE3EUKS918382	SGI	exon	59343	59415	0.81	-	.	ID=exon_4062044.2;Parent=EMRE3EUKT4062044
EMRE3EUKS918382	SGI	CDS	59498	60658	0.98	-	0	Name=EMRE3EUKT4062044.3;ID=EMRE3EUKT4062044.3;Parent=EMRE3EUKT4062044
EMRE3EUKS918382	SGI	exon	59498	60658	0.98	-	.	ID=exon_4062044.3;Parent=EMRE3EUKT4062044
EMRE3EUKS918382	SGI	gene	63633	65192	0.54	+	.	Name=Exostosin;ID=EMRE3EUKG4062045
EMRE3EUKS918382	SGI	mRNA	63633	65192	0.54	+	.	Name=Exostosin;ID=EMRE3EUKT4062045;Parent=EMRE3EUKG4062045
EMRE3EUKS918382	SGI	CDS	63633	64307	0.54	+	0	Name=EMRE3EUKT4062045.1;ID=EMRE3EUKT4062045.1;Parent=EMRE3EUKT4062045
EMRE3EUKS918382	SGI	exon	63633	64307	0.54	+	.	ID=exon_4062045.1;Parent=EMRE3EUKT4062045
EMRE3EUKS918382	SGI	CDS	64512	65192	0.54	+	0	Name=EMRE3EUKT4062045.2;ID=EMRE3EUKT4062045.2;Parent=EMRE3EUKT4062045
EMRE3EUKS918382	SGI	exon	64512	65192	0.54	+	.	ID=exon_4062045.2;Parent=EMRE3EUKT4062045
EMRE3EUKS918382	SGI	gene	66036	66701	0.98	-	.	Name=Conserved predicted protein;ID=EMRE3EUKG4062046
EMRE3EUKS918382	SGI	mRNA	66036	66701	0.98	-	.	Name=Conserved predicted protein;ID=EMRE3EUKT4062046;Parent=EMRE3EUKG4062046
EMRE3EUKS918382	SGI	CDS	66036	66540	0.99	-	1	Name=EMRE3EUKT4062046.1;ID=EMRE3EUKT4062046.1;Parent=EMRE3EUKT4062046
EMRE3EUKS918382	SGI	exon	66036	66540	0.99	-	.	ID=exon_4062046.1;Parent=EMRE3EUKT4062046
EMRE3EUKS918382	SGI	CDS	66601	66701	0.99	-	0	Name=EMRE3EUKT4062046.2;ID=EMRE3EUKT4062046.2;Parent=EMRE3EUKT4062046
EMRE3EUKS918382	SGI	exon	66601	66701	0.99	-	.	ID=exon_4062046.2;Parent=EMRE3EUKT4062046
EMRE3EUKS918382	SGI	gene	66898	68109	0.7	-	.	Name=Conserved predicted protein;ID=EMRE3EUKG4062047
EMRE3EUKS918382	SGI	mRNA	66898	68109	0.7	-	.	Name=Predicted protein;ID=EMRE3EUKT4062047;Parent=EMRE3EUKG4062047
EMRE3EUKS918382	SGI	CDS	66898	68109	0.7	-	0	Name=EMRE3EUKT4062047.1;ID=EMRE3EUKT4062047.1;Parent=EMRE3EUKT4062047
EMRE3EUKS918382	SGI	exon	66898	68109	0.7	-	.	ID=exon_4062047.1;Parent=EMRE3EUKT4062047
EMRE3EUKS918382	SGI	gene	68785	71167	0.51	+	.	Name=Hypoxia-inducible factor 1-alpha inhibitor;ID=EMRE3EUKG4062048
EMRE3EUKS918382	SGI	mRNA	68785	71167	0.51	+	.	Name=Hypoxia-inducible factor 1-alpha inhibitor;ID=EMRE3EUKT4062048;Parent=EMRE3EUKG4062048
EMRE3EUKS918382	SGI	CDS	68785	69043	0.51	+	0	Name=EMRE3EUKT4062048.1;ID=EMRE3EUKT4062048.1;Parent=EMRE3EUKT4062048
EMRE3EUKS918382	SGI	exon	68785	69043	0.51	+	.	ID=exon_4062048.1;Parent=EMRE3EUKT4062048
EMRE3EUKS918382	SGI	CDS	69538	69617	0.58	+	2	Name=EMRE3EUKT4062048.2;ID=EMRE3EUKT4062048.2;Parent=EMRE3EUKT4062048
EMRE3EUKS918382	SGI	exon	69538	69617	0.58	+	.	ID=exon_4062048.2;Parent=EMRE3EUKT4062048
EMRE3EUKS918382	SGI	CDS	69685	69768	0.63	+	0	Name=EMRE3EUKT4062048.3;ID=EMRE3EUKT4062048.3;Parent=EMRE3EUKT4062048
EMRE3EUKS918382	SGI	exon	69685	69768	0.63	+	.	ID=exon_4062048.3;Parent=EMRE3EUKT4062048
EMRE3EUKS918382	SGI	CDS	69849	70088	0.63	+	0	Name=EMRE3EUKT4062048.4;ID=EMRE3EUKT4062048.4;Parent=EMRE3EUKT4062048
EMRE3EUKS918382	SGI	exon	69849	70088	0.63	+	.	ID=exon_4062048.4;Parent=EMRE3EUKT4062048
EMRE3EUKS918382	SGI	CDS	70160	71167	1.0	+	0	Name=EMRE3EUKT4062048.5;ID=EMRE3EUKT4062048.5;Parent=EMRE3EUKT4062048
EMRE3EUKS918382	SGI	exon	70160	71167	1.0	+	.	ID=exon_4062048.5;Parent=EMRE3EUKT4062048
EMRE3EUKS918382	SGI	gene	71249	72606	0.56	-	.	Name=NAD(P)-binding Rossmann-fold domains;ID=EMRE3EUKG4062049
EMRE3EUKS918382	SGI	mRNA	71249	72606	0.56	-	.	Name=NAD(P)-binding Rossmann-fold domains;ID=EMRE3EUKT4062049;Parent=EMRE3EUKG4062049
EMRE3EUKS918382	SGI	CDS	71249	72279	1.0	-	2	Name=EMRE3EUKT4062049.1;ID=EMRE3EUKT4062049.1;Parent=EMRE3EUKT4062049
EMRE3EUKS918382	SGI	exon	71249	72279	1.0	-	.	ID=exon_4062049.1;Parent=EMRE3EUKT4062049
EMRE3EUKS918382	SGI	CDS	72453	72606	0.56	-	0	Name=EMRE3EUKT4062049.2;ID=EMRE3EUKT4062049.2;Parent=EMRE3EUKT4062049
EMRE3EUKS918382	SGI	exon	72453	72606	0.56	-	.	ID=exon_4062049.2;Parent=EMRE3EUKT4062049
EMRE3EUKS918382	SGI	gene	72926	73714	0.95	+	.	Name=Glucosidase II beta subunit-like protein;ID=EMRE3EUKG4062050
EMRE3EUKS918382	SGI	mRNA	72926	73714	0.95	+	.	Name=Glucosidase II beta subunit-like protein;ID=EMRE3EUKT4062050;Parent=EMRE3EUKG4062050
EMRE3EUKS918382	SGI	CDS	72926	73714	0.95	+	0	Name=EMRE3EUKT4062050.1;ID=EMRE3EUKT4062050.1;Parent=EMRE3EUKT4062050
EMRE3EUKS918382	SGI	exon	72926	73714	0.95	+	.	ID=exon_4062050.1;Parent=EMRE3EUKT4062050
EMRE3EUKS918382	SGI	gene	73742	77041	0.99	-	.	Name=P-loop containing nucleoside triphosphate hydrolases;ID=EMRE3EUKG4062051
EMRE3EUKS918382	SGI	mRNA	73742	77041	0.99	-	.	Name=P-loop containing nucleoside triphosphate hydrolases;ID=EMRE3EUKT4062051;Parent=EMRE3EUKG4062051
EMRE3EUKS918382	SGI	CDS	73742	77041	0.99	-	0	Name=EMRE3EUKT4062051.1;ID=EMRE3EUKT4062051.1;Parent=EMRE3EUKT4062051
EMRE3EUKS918382	SGI	exon	73742	77041	0.99	-	.	ID=exon_4062051.1;Parent=EMRE3EUKT4062051
EMRE3EUKS918382	SGI	gene	77126	79336	0.72	-	.	Name=Digalactosyldiacylglycerol synthase 1, chloroplastic-like;ID=EMRE3EUKG4062052
EMRE3EUKS918382	SGI	mRNA	77126	79336	0.72	-	.	Name=Digalactosyldiacylglycerol synthase 1, chloroplastic-like;ID=EMRE3EUKT4062052;Parent=EMRE3EUKG4062052
EMRE3EUKS918382	SGI	CDS	77126	79336	0.72	-	0	Name=EMRE3EUKT4062052.1;ID=EMRE3EUKT4062052.1;Parent=EMRE3EUKT4062052
EMRE3EUKS918382	SGI	exon	77126	79336	0.72	-	.	ID=exon_4062052.1;Parent=EMRE3EUKT4062052
EMRE3EUKS918382	SGI	gene	83851	84459	0.96	-	.	Name=Conserved predicted protein;ID=EMRE3EUKG4062053
EMRE3EUKS918382	SGI	mRNA	83851	84459	0.96	-	.	Name=Predicted protein;ID=EMRE3EUKT4062053;Parent=EMRE3EUKG4062053
EMRE3EUKS918382	SGI	CDS	83851	84020	0.99	-	2	Name=EMRE3EUKT4062053.1;ID=EMRE3EUKT4062053.1;Parent=EMRE3EUKT4062053
EMRE3EUKS918382	SGI	exon	83851	84020	0.99	-	.	ID=exon_4062053.1;Parent=EMRE3EUKT4062053
EMRE3EUKS918382	SGI	CDS	84091	84166	1.0	-	0	Name=EMRE3EUKT4062053.2;ID=EMRE3EUKT4062053.2;Parent=EMRE3EUKT4062053
EMRE3EUKS918382	SGI	exon	84091	84166	1.0	-	.	ID=exon_4062053.2;Parent=EMRE3EUKT4062053
EMRE3EUKS918382	SGI	CDS	84274	84459	0.97	-	0	Name=EMRE3EUKT4062053.3;ID=EMRE3EUKT4062053.3;Parent=EMRE3EUKT4062053
EMRE3EUKS918382	SGI	exon	84274	84459	0.97	-	.	ID=exon_4062053.3;Parent=EMRE3EUKT4062053
EMRE3EUKS918382	SGI	gene	84664	85426	0.28	-	.	Name=Importin-beta N-terminal domain containing protein;ID=EMRE3EUKG4062054
EMRE3EUKS918382	SGI	mRNA	84664	85426	0.28	-	.	Name=Importin-beta N-terminal domain containing protein;ID=EMRE3EUKT4062054;Parent=EMRE3EUKG4062054
EMRE3EUKS918382	SGI	CDS	84664	84935	0.73	-	2	Name=EMRE3EUKT4062054.1;ID=EMRE3EUKT4062054.1;Parent=EMRE3EUKT4062054
EMRE3EUKS918382	SGI	exon	84664	84935	0.73	-	.	ID=exon_4062054.1;Parent=EMRE3EUKT4062054
EMRE3EUKS918382	SGI	CDS	85204	85426	0.28	-	0	Name=EMRE3EUKT4062054.2;ID=EMRE3EUKT4062054.2;Parent=EMRE3EUKT4062054
EMRE3EUKS918382	SGI	exon	85204	85426	0.28	-	.	ID=exon_4062054.2;Parent=EMRE3EUKT4062054
EMRE3EUKS918382	SGI	gene	87824	88835	0.68	+	.	Name=YVTN repeat-like/Quinoprotein amine dehydrogenase;ID=EMRE3EUKG4062055
EMRE3EUKS918382	SGI	mRNA	87824	88835	0.68	+	.	Name=YVTN repeat-like/Quinoprotein amine dehydrogenase;ID=EMRE3EUKT4062055;Parent=EMRE3EUKG4062055
EMRE3EUKS918382	SGI	CDS	87824	87970	0.78	+	0	Name=EMRE3EUKT4062055.1;ID=EMRE3EUKT4062055.1;Parent=EMRE3EUKT4062055
EMRE3EUKS918382	SGI	exon	87824	87970	0.78	+	.	ID=exon_4062055.1;Parent=EMRE3EUKT4062055
EMRE3EUKS918382	SGI	CDS	88044	88835	0.89	+	0	Name=EMRE3EUKT4062055.2;ID=EMRE3EUKT4062055.2;Parent=EMRE3EUKT4062055
EMRE3EUKS918382	SGI	exon	88044	88835	0.89	+	.	ID=exon_4062055.2;Parent=EMRE3EUKT4062055
EMRE3EUKS918382	SGI	gene	103307	117392	0.18	-	.	Name=NAD(P)-binding Rossmann-fold domains;ID=EMRE3EUKG4062056
EMRE3EUKS918382	SGI	mRNA	103307	117392	0.18	-	.	Name=NAD(P)-binding Rossmann-fold domains;ID=EMRE3EUKT4062056;Parent=EMRE3EUKG4062056
EMRE3EUKS918382	SGI	CDS	103307	104608	0.98	-	0	Name=EMRE3EUKT4062056.1;ID=EMRE3EUKT4062056.1;Parent=EMRE3EUKT4062056
EMRE3EUKS918382	SGI	exon	103307	104608	0.98	-	.	ID=exon_4062056.1;Parent=EMRE3EUKT4062056
EMRE3EUKS918382	SGI	CDS	104669	106459	0.82	-	0	Name=EMRE3EUKT4062056.2;ID=EMRE3EUKT4062056.2;Parent=EMRE3EUKT4062056
EMRE3EUKS918382	SGI	exon	104669	106459	0.82	-	.	ID=exon_4062056.2;Parent=EMRE3EUKT4062056
EMRE3EUKS918382	SGI	CDS	106550	109400	0.89	-	1	Name=EMRE3EUKT4062056.3;ID=EMRE3EUKT4062056.3;Parent=EMRE3EUKT4062056
EMRE3EUKS918382	SGI	exon	106550	109400	0.89	-	.	ID=exon_4062056.3;Parent=EMRE3EUKT4062056
EMRE3EUKS918382	SGI	CDS	109480	111836	0.91	-	0	Name=EMRE3EUKT4062056.4;ID=EMRE3EUKT4062056.4;Parent=EMRE3EUKT4062056
EMRE3EUKS918382	SGI	exon	109480	111836	0.91	-	.	ID=exon_4062056.4;Parent=EMRE3EUKT4062056
EMRE3EUKS918382	SGI	CDS	111907	113915	0.76	-	2	Name=EMRE3EUKT4062056.5;ID=EMRE3EUKT4062056.5;Parent=EMRE3EUKT4062056
EMRE3EUKS918382	SGI	exon	111907	113915	0.76	-	.	ID=exon_4062056.5;Parent=EMRE3EUKT4062056
EMRE3EUKS918382	SGI	CDS	114192	114656	0.52	-	2	Name=EMRE3EUKT4062056.6;ID=EMRE3EUKT4062056.6;Parent=EMRE3EUKT4062056
EMRE3EUKS918382	SGI	exon	114192	114656	0.52	-	.	ID=exon_4062056.6;Parent=EMRE3EUKT4062056
EMRE3EUKS918382	SGI	CDS	114734	117392	0.38	-	0	Name=EMRE3EUKT4062056.7;ID=EMRE3EUKT4062056.7;Parent=EMRE3EUKT4062056
EMRE3EUKS918382	SGI	exon	114734	117392	0.38	-	.	ID=exon_4062056.7;Parent=EMRE3EUKT4062056
EMRE3EUKS918382	SGI	gene	117956	123443	0.31	-	.	Name=Type I polyketide synthase;ID=EMRE3EUKG4062057
EMRE3EUKS918382	SGI	mRNA	117956	123443	0.31	-	.	Name=Type I polyketide synthase;ID=EMRE3EUKT4062057;Parent=EMRE3EUKG4062057
EMRE3EUKS918382	SGI	CDS	117956	117967	0.55	-	0	Name=EMRE3EUKT4062057.1;ID=EMRE3EUKT4062057.1;Parent=EMRE3EUKT4062057
EMRE3EUKS918382	SGI	exon	117956	117967	0.55	-	.	ID=exon_4062057.1;Parent=EMRE3EUKT4062057
EMRE3EUKS918382	SGI	CDS	118081	119685	0.37	-	0	Name=EMRE3EUKT4062057.2;ID=EMRE3EUKT4062057.2;Parent=EMRE3EUKT4062057
EMRE3EUKS918382	SGI	exon	118081	119685	0.37	-	.	ID=exon_4062057.2;Parent=EMRE3EUKT4062057
EMRE3EUKS918382	SGI	CDS	119750	122908	1.0	-	0	Name=EMRE3EUKT4062057.3;ID=EMRE3EUKT4062057.3;Parent=EMRE3EUKT4062057
EMRE3EUKS918382	SGI	exon	119750	122908	1.0	-	.	ID=exon_4062057.3;Parent=EMRE3EUKT4062057
EMRE3EUKS918382	SGI	CDS	122979	123443	0.79	-	0	Name=EMRE3EUKT4062057.4;ID=EMRE3EUKT4062057.4;Parent=EMRE3EUKT4062057
EMRE3EUKS918382	SGI	exon	122979	123443	0.79	-	.	ID=exon_4062057.4;Parent=EMRE3EUKT4062057
EMRE3EUKS918382	SGI	gene	125469	127877	0.23	-	.	Name=Type I fatty acid synthase;ID=EMRE3EUKG4062058
EMRE3EUKS918382	SGI	mRNA	125469	127877	0.23	-	.	Name=Type I fatty acid synthase;ID=EMRE3EUKT4062058;Parent=EMRE3EUKG4062058
EMRE3EUKS918382	SGI	CDS	125469	127003	0.9	-	2	Name=EMRE3EUKT4062058.1;ID=EMRE3EUKT4062058.1;Parent=EMRE3EUKT4062058
EMRE3EUKS918382	SGI	exon	125469	127003	0.9	-	.	ID=exon_4062058.1;Parent=EMRE3EUKT4062058
EMRE3EUKS918382	SGI	CDS	127069	127399	0.59	-	0	Name=EMRE3EUKT4062058.2;ID=EMRE3EUKT4062058.2;Parent=EMRE3EUKT4062058
EMRE3EUKS918382	SGI	exon	127069	127399	0.59	-	.	ID=exon_4062058.2;Parent=EMRE3EUKT4062058
EMRE3EUKS918382	SGI	CDS	127477	127699	0.64	-	1	Name=EMRE3EUKT4062058.3;ID=EMRE3EUKT4062058.3;Parent=EMRE3EUKT4062058
EMRE3EUKS918382	SGI	exon	127477	127699	0.64	-	.	ID=exon_4062058.3;Parent=EMRE3EUKT4062058
EMRE3EUKS918382	SGI	CDS	127774	127877	0.4	-	0	Name=EMRE3EUKT4062058.4;ID=EMRE3EUKT4062058.4;Parent=EMRE3EUKT4062058
EMRE3EUKS918382	SGI	exon	127774	127877	0.4	-	.	ID=exon_4062058.4;Parent=EMRE3EUKT4062058
EMRE3EUKS918382	SGI	gene	128281	128967	1.0	+	.	Name=FKBP-type peptidyl-prolyl cis-trans isomerase;ID=EMRE3EUKG4062059
EMRE3EUKS918382	SGI	mRNA	128281	128967	1.0	+	.	Name=FKBP-type peptidyl-prolyl cis-trans isomerase;ID=EMRE3EUKT4062059;Parent=EMRE3EUKG4062059
EMRE3EUKS918382	SGI	CDS	128281	128967	1.0	+	0	Name=EMRE3EUKT4062059.1;ID=EMRE3EUKT4062059.1;Parent=EMRE3EUKT4062059
EMRE3EUKS918382	SGI	exon	128281	128967	1.0	+	.	ID=exon_4062059.1;Parent=EMRE3EUKT4062059
EMRE3EUKS918382	SGI	gene	129143	131128	1.0	-	.	Name=DNA-binding domain of squamosa promoter binding protein-like 12 (lacking the second zinc- binding site);ID=EMRE3EUKG4062060
EMRE3EUKS918382	SGI	mRNA	129143	131128	1.0	-	.	Name=DNA-binding domain of squamosa promoter binding protein-like 12 (lacking the second zinc- binding site);ID=EMRE3EUKT4062060;Parent=EMRE3EUKG4062060
EMRE3EUKS918382	SGI	CDS	129143	130741	1.0	-	0	Name=EMRE3EUKT4062060.1;ID=EMRE3EUKT4062060.1;Parent=EMRE3EUKT4062060
EMRE3EUKS918382	SGI	exon	129143	130741	1.0	-	.	ID=exon_4062060.1;Parent=EMRE3EUKT4062060
EMRE3EUKS918382	SGI	CDS	130811	131128	1.0	-	0	Name=EMRE3EUKT4062060.2;ID=EMRE3EUKT4062060.2;Parent=EMRE3EUKT4062060
EMRE3EUKS918382	SGI	exon	130811	131128	1.0	-	.	ID=exon_4062060.2;Parent=EMRE3EUKT4062060
EMRE3EUKS918382	SGI	gene	131756	134332	0.41	-	.	Name=Reverse transcriptase (RNA-dependent DNA polymerase);ID=EMRE3EUKG4062061
EMRE3EUKS918382	SGI	mRNA	131756	134332	0.41	-	.	Name=Reverse transcriptase (RNA-dependent DNA polymerase);ID=EMRE3EUKT4062061;Parent=EMRE3EUKG4062061
EMRE3EUKS918382	SGI	CDS	131756	134332	0.41	-	0	Name=EMRE3EUKT4062061.1;ID=EMRE3EUKT4062061.1;Parent=EMRE3EUKT4062061
EMRE3EUKS918382	SGI	exon	131756	134332	0.41	-	.	ID=exon_4062061.1;Parent=EMRE3EUKT4062061
EMRE3EUKS918382	SGI	gene	137206	139620	0.96	+	.	Name=alpha-1,2-Mannosidase;ID=EMRE3EUKG4062062
EMRE3EUKS918382	SGI	mRNA	137206	139620	0.96	+	.	Name=alpha-1,2-Mannosidase;ID=EMRE3EUKT4062062;Parent=EMRE3EUKG4062062
EMRE3EUKS918382	SGI	CDS	137206	139620	0.96	+	0	Name=EMRE3EUKT4062062.1;ID=EMRE3EUKT4062062.1;Parent=EMRE3EUKT4062062
EMRE3EUKS918382	SGI	exon	137206	139620	0.96	+	.	ID=exon_4062062.1;Parent=EMRE3EUKT4062062
EMRE3EUKS918382	SGI	gene	139686	140401	0.97	-	.	Name=50S ribosomal protein L35;ID=EMRE3EUKG4062063
EMRE3EUKS918382	SGI	mRNA	139686	140401	0.97	-	.	Name=50S ribosomal protein L35;ID=EMRE3EUKT4062063;Parent=EMRE3EUKG4062063
EMRE3EUKS918382	SGI	CDS	139686	139877	1.0	-	0	Name=EMRE3EUKT4062063.1;ID=EMRE3EUKT4062063.1;Parent=EMRE3EUKT4062063
EMRE3EUKS918382	SGI	exon	139686	139877	1.0	-	.	ID=exon_4062063.1;Parent=EMRE3EUKT4062063
EMRE3EUKS918382	SGI	CDS	139952	140098	0.99	-	0	Name=EMRE3EUKT4062063.2;ID=EMRE3EUKT4062063.2;Parent=EMRE3EUKT4062063
EMRE3EUKS918382	SGI	exon	139952	140098	0.99	-	.	ID=exon_4062063.2;Parent=EMRE3EUKT4062063
EMRE3EUKS918382	SGI	CDS	140336	140401	0.97	-	0	Name=EMRE3EUKT4062063.3;ID=EMRE3EUKT4062063.3;Parent=EMRE3EUKT4062063
EMRE3EUKS918382	SGI	exon	140336	140401	0.97	-	.	ID=exon_4062063.3;Parent=EMRE3EUKT4062063
EMRE3EUKS918382	SGI	gene	140614	142704	1.0	-	.	Name=Vps52 / Sac2 family isoform 1;ID=EMRE3EUKG4062064
EMRE3EUKS918382	SGI	mRNA	140614	142704	1.0	-	.	Name=Vps52 / Sac2 family isoform 1;ID=EMRE3EUKT4062064;Parent=EMRE3EUKG4062064
EMRE3EUKS918382	SGI	CDS	140614	142704	1.0	-	0	Name=EMRE3EUKT4062064.1;ID=EMRE3EUKT4062064.1;Parent=EMRE3EUKT4062064
EMRE3EUKS918382	SGI	exon	140614	142704	1.0	-	.	ID=exon_4062064.1;Parent=EMRE3EUKT4062064
EMRE3EUKS918382	SGI	gene	143104	144870	1.0	+	.	Name=T-complex protein 1 subunit beta;ID=EMRE3EUKG4062065
EMRE3EUKS918382	SGI	mRNA	143104	144870	1.0	+	.	Name=T-complex protein 1 subunit beta;ID=EMRE3EUKT4062065;Parent=EMRE3EUKG4062065
EMRE3EUKS918382	SGI	CDS	143104	143118	1.0	+	0	Name=EMRE3EUKT4062065.1;ID=EMRE3EUKT4062065.1;Parent=EMRE3EUKT4062065
EMRE3EUKS918382	SGI	exon	143104	143118	1.0	+	.	ID=exon_4062065.1;Parent=EMRE3EUKT4062065
EMRE3EUKS918382	SGI	CDS	143213	143284	1.0	+	0	Name=EMRE3EUKT4062065.2;ID=EMRE3EUKT4062065.2;Parent=EMRE3EUKT4062065
EMRE3EUKS918382	SGI	exon	143213	143284	1.0	+	.	ID=exon_4062065.2;Parent=EMRE3EUKT4062065
EMRE3EUKS918382	SGI	CDS	143353	144870	1.0	+	0	Name=EMRE3EUKT4062065.3;ID=EMRE3EUKT4062065.3;Parent=EMRE3EUKT4062065
EMRE3EUKS918382	SGI	exon	143353	144870	1.0	+	.	ID=exon_4062065.3;Parent=EMRE3EUKT4062065
EMRE3EUKS918382	SGI	gene	145596	146720	1.0	+	.	Name=DnaJ homolog subfamily B member 12;ID=EMRE3EUKG4062066
EMRE3EUKS918382	SGI	mRNA	145596	146720	1.0	+	.	Name=DnaJ homolog subfamily B member 12;ID=EMRE3EUKT4062066;Parent=EMRE3EUKG4062066
EMRE3EUKS918382	SGI	CDS	145596	146720	1.0	+	0	Name=EMRE3EUKT4062066.1;ID=EMRE3EUKT4062066.1;Parent=EMRE3EUKT4062066
EMRE3EUKS918382	SGI	exon	145596	146720	1.0	+	.	ID=exon_4062066.1;Parent=EMRE3EUKT4062066
EMRE3EUKS918382	SGI	gene	146743	148164	1.0	-	.	Name=Pre-mRNA-splicing factor 3 isoform 1;ID=EMRE3EUKG4062067
EMRE3EUKS918382	SGI	mRNA	146743	148164	1.0	-	.	Name=Pre-mRNA-splicing factor 3 isoform 1;ID=EMRE3EUKT4062067;Parent=EMRE3EUKG4062067
EMRE3EUKS918382	SGI	CDS	146743	148164	1.0	-	0	Name=EMRE3EUKT4062067.1;ID=EMRE3EUKT4062067.1;Parent=EMRE3EUKT4062067
EMRE3EUKS918382	SGI	exon	146743	148164	1.0	-	.	ID=exon_4062067.1;Parent=EMRE3EUKT4062067
EMRE3EUKS918382	SGI	gene	148501	149301	0.63	-	.	Name=Phospholipase, patatin family;ID=EMRE3EUKG4062068
EMRE3EUKS918382	SGI	mRNA	148501	149301	0.63	-	.	Name=Phospholipase, patatin family;ID=EMRE3EUKT4062068;Parent=EMRE3EUKG4062068
EMRE3EUKS918382	SGI	CDS	148501	149301	0.63	-	0	Name=EMRE3EUKT4062068.1;ID=EMRE3EUKT4062068.1;Parent=EMRE3EUKT4062068
EMRE3EUKS918382	SGI	exon	148501	149301	0.63	-	.	ID=exon_4062068.1;Parent=EMRE3EUKT4062068
EMRE3EUKS918382	SGI	gene	149521	150405	1.0	-	.	Name=Pirin C-terminal cupin domain;ID=EMRE3EUKG4062069
EMRE3EUKS918382	SGI	mRNA	149521	150405	1.0	-	.	Name=Pirin C-terminal cupin domain;ID=EMRE3EUKT4062069;Parent=EMRE3EUKG4062069
EMRE3EUKS918382	SGI	CDS	149521	150405	1.0	-	0	Name=EMRE3EUKT4062069.1;ID=EMRE3EUKT4062069.1;Parent=EMRE3EUKT4062069
EMRE3EUKS918382	SGI	exon	149521	150405	1.0	-	.	ID=exon_4062069.1;Parent=EMRE3EUKT4062069
EMRE3EUKS918382	SGI	gene	150766	152358	1.0	+	.	Name=(Phosphotyrosine protein) phosphatases II;ID=EMRE3EUKG4062070
EMRE3EUKS918382	SGI	mRNA	150766	152358	1.0	+	.	Name=(Phosphotyrosine protein) phosphatases II;ID=EMRE3EUKT4062070;Parent=EMRE3EUKG4062070
EMRE3EUKS918382	SGI	CDS	150766	152358	1.0	+	0	Name=EMRE3EUKT4062070.1;ID=EMRE3EUKT4062070.1;Parent=EMRE3EUKT4062070
EMRE3EUKS918382	SGI	exon	150766	152358	1.0	+	.	ID=exon_4062070.1;Parent=EMRE3EUKT4062070
EMRE3EUKS918382	SGI	gene	152581	154242	0.94	+	.	Name=FYVE/PHD zinc finger;ID=EMRE3EUKG4062071
EMRE3EUKS918382	SGI	mRNA	152581	154242	0.94	+	.	Name=FYVE/PHD zinc finger;ID=EMRE3EUKT4062071;Parent=EMRE3EUKG4062071
EMRE3EUKS918382	SGI	CDS	152581	154242	0.94	+	0	Name=EMRE3EUKT4062071.1;ID=EMRE3EUKT4062071.1;Parent=EMRE3EUKT4062071
EMRE3EUKS918382	SGI	exon	152581	154242	0.94	+	.	ID=exon_4062071.1;Parent=EMRE3EUKT4062071
EMRE3EUKS918382	SGI	gene	154948	155784	0.96	+	.	Name=folate-binding protein YgfZ;ID=EMRE3EUKG4062072
EMRE3EUKS918382	SGI	mRNA	154948	155784	0.96	+	.	Name=folate-binding protein YgfZ;ID=EMRE3EUKT4062072;Parent=EMRE3EUKG4062072
EMRE3EUKS918382	SGI	CDS	154948	155088	0.96	+	0	Name=EMRE3EUKT4062072.1;ID=EMRE3EUKT4062072.1;Parent=EMRE3EUKT4062072
EMRE3EUKS918382	SGI	exon	154948	155088	0.96	+	.	ID=exon_4062072.1;Parent=EMRE3EUKT4062072
EMRE3EUKS918382	SGI	CDS	155281	155784	1.0	+	0	Name=EMRE3EUKT4062072.2;ID=EMRE3EUKT4062072.2;Parent=EMRE3EUKT4062072
EMRE3EUKS918382	SGI	exon	155281	155784	1.0	+	.	ID=exon_4062072.2;Parent=EMRE3EUKT4062072
EMRE3EUKS918382	SGI	gene	155836	156939	0.71	-	.	Name=Cyclophilin type peptidyl-prolyl cis-trans isomerase/CLD;ID=EMRE3EUKG4062073
EMRE3EUKS918382	SGI	mRNA	155836	156939	0.71	-	.	Name=Cyclophilin type peptidyl-prolyl cis-trans isomerase/CLD;ID=EMRE3EUKT4062073;Parent=EMRE3EUKG4062073
EMRE3EUKS918382	SGI	CDS	155836	156939	0.71	-	0	Name=EMRE3EUKT4062073.1;ID=EMRE3EUKT4062073.1;Parent=EMRE3EUKT4062073
EMRE3EUKS918382	SGI	exon	155836	156939	0.71	-	.	ID=exon_4062073.1;Parent=EMRE3EUKT4062073
EMRE3EUKS918382	SGI	gene	157573	159637	0.95	-	.	Name=Conserved predicted protein;ID=EMRE3EUKG4062074
EMRE3EUKS918382	SGI	mRNA	157573	159637	0.95	-	.	Name=Predicted protein;ID=EMRE3EUKT4062074;Parent=EMRE3EUKG4062074
EMRE3EUKS918382	SGI	CDS	157573	158928	1.0	-	0	Name=EMRE3EUKT4062074.1;ID=EMRE3EUKT4062074.1;Parent=EMRE3EUKT4062074
EMRE3EUKS918382	SGI	exon	157573	158928	1.0	-	.	ID=exon_4062074.1;Parent=EMRE3EUKT4062074
EMRE3EUKS918382	SGI	CDS	159020	159294	1.0	-	2	Name=EMRE3EUKT4062074.2;ID=EMRE3EUKT4062074.2;Parent=EMRE3EUKT4062074
EMRE3EUKS918382	SGI	exon	159020	159294	1.0	-	.	ID=exon_4062074.2;Parent=EMRE3EUKT4062074
EMRE3EUKS918382	SGI	CDS	159388	159637	0.95	-	0	Name=EMRE3EUKT4062074.3;ID=EMRE3EUKT4062074.3;Parent=EMRE3EUKT4062074
EMRE3EUKS918382	SGI	exon	159388	159637	0.95	-	.	ID=exon_4062074.3;Parent=EMRE3EUKT4062074
EMRE3EUKS918382	SGI	gene	161253	161829	0.64	-	.	Name=Conserved predicted protein;ID=EMRE3EUKG4062075
EMRE3EUKS918382	SGI	mRNA	161253	161829	0.64	-	.	Name=Predicted protein;ID=EMRE3EUKT4062075;Parent=EMRE3EUKG4062075
EMRE3EUKS918382	SGI	CDS	161253	161438	1.0	-	0	Name=EMRE3EUKT4062075.1;ID=EMRE3EUKT4062075.1;Parent=EMRE3EUKT4062075
EMRE3EUKS918382	SGI	exon	161253	161438	1.0	-	.	ID=exon_4062075.1;Parent=EMRE3EUKT4062075
EMRE3EUKS918382	SGI	CDS	161530	161829	0.64	-	0	Name=EMRE3EUKT4062075.2;ID=EMRE3EUKT4062075.2;Parent=EMRE3EUKT4062075
EMRE3EUKS918382	SGI	exon	161530	161829	0.64	-	.	ID=exon_4062075.2;Parent=EMRE3EUKT4062075
EMRE3EUKS918382	SGI	gene	167709	171022	0.8	-	.	Name=P-loop containing nucleotide triphosphate hydrolases;ID=EMRE3EUKG4062076
EMRE3EUKS918382	SGI	mRNA	167709	171022	0.8	-	.	Name=P-loop containing nucleotide triphosphate hydrolases;ID=EMRE3EUKT4062076;Parent=EMRE3EUKG4062076
EMRE3EUKS918382	SGI	CDS	167709	170112	0.8	-	1	Name=EMRE3EUKT4062076.1;ID=EMRE3EUKT4062076.1;Parent=EMRE3EUKT4062076
EMRE3EUKS918382	SGI	exon	167709	170112	0.8	-	.	ID=exon_4062076.1;Parent=EMRE3EUKT4062076
EMRE3EUKS918382	SGI	CDS	170175	171022	0.88	-	0	Name=EMRE3EUKT4062076.2;ID=EMRE3EUKT4062076.2;Parent=EMRE3EUKT4062076
EMRE3EUKS918382	SGI	exon	170175	171022	0.88	-	.	ID=exon_4062076.2;Parent=EMRE3EUKT4062076
EMRE3EUKS918382	SGI	gene	171213	172590	0.71	+	.	Name=Protein of unknown function (DUF1997);ID=EMRE3EUKG4062077
EMRE3EUKS918382	SGI	mRNA	171213	172590	0.71	+	.	Name=Protein of unknown function (DUF1997);ID=EMRE3EUKT4062077;Parent=EMRE3EUKG4062077
EMRE3EUKS918382	SGI	CDS	171213	171215	0.74	+	0	Name=EMRE3EUKT4062077.1;ID=EMRE3EUKT4062077.1;Parent=EMRE3EUKT4062077
EMRE3EUKS918382	SGI	exon	171213	171215	0.74	+	.	ID=exon_4062077.1;Parent=EMRE3EUKT4062077
EMRE3EUKS918382	SGI	CDS	171502	172590	0.75	+	0	Name=EMRE3EUKT4062077.2;ID=EMRE3EUKT4062077.2;Parent=EMRE3EUKT4062077
EMRE3EUKS918382	SGI	exon	171502	172590	0.75	+	.	ID=exon_4062077.2;Parent=EMRE3EUKT4062077
EMRE3EUKS918382	SGI	gene	172689	173864	1.0	-	.	Name=Spore Coat Polysaccharide Biosynthesis Protein SpsA| Chain A;ID=EMRE3EUKG4062078
EMRE3EUKS918382	SGI	mRNA	172689	173864	1.0	-	.	Name=Spore Coat Polysaccharide Biosynthesis Protein SpsA| Chain A;ID=EMRE3EUKT4062078;Parent=EMRE3EUKG4062078
EMRE3EUKS918382	SGI	CDS	172689	173864	1.0	-	0	Name=EMRE3EUKT4062078.1;ID=EMRE3EUKT4062078.1;Parent=EMRE3EUKT4062078
EMRE3EUKS918382	SGI	exon	172689	173864	1.0	-	.	ID=exon_4062078.1;Parent=EMRE3EUKT4062078
EMRE3EUKS918382	SGI	gene	174718	175805	0.78	+	.	Name=Polysaccharide lyase family 14 protein;ID=EMRE3EUKG4062079
EMRE3EUKS918382	SGI	mRNA	174718	175805	0.78	+	.	Name=Polysaccharide lyase family 14 protein;ID=EMRE3EUKT4062079;Parent=EMRE3EUKG4062079
EMRE3EUKS918382	SGI	CDS	174718	175537	0.91	+	0	Name=EMRE3EUKT4062079.1;ID=EMRE3EUKT4062079.1;Parent=EMRE3EUKT4062079
EMRE3EUKS918382	SGI	exon	174718	175537	0.91	+	.	ID=exon_4062079.1;Parent=EMRE3EUKT4062079
EMRE3EUKS918382	SGI	CDS	175606	175805	0.87	+	2	Name=EMRE3EUKT4062079.2;ID=EMRE3EUKT4062079.2;Parent=EMRE3EUKT4062079
EMRE3EUKS918382	SGI	exon	175606	175805	0.87	+	.	ID=exon_4062079.2;Parent=EMRE3EUKT4062079
EMRE3EUKS918382	SGI	gene	176358	177571	0.75	+	.	Name=Alginate lyase 2;ID=EMRE3EUKG4062080
EMRE3EUKS918382	SGI	mRNA	176358	177571	0.75	+	.	Name=Alginate lyase 2;ID=EMRE3EUKT4062080;Parent=EMRE3EUKG4062080
EMRE3EUKS918382	SGI	CDS	176358	177237	0.75	+	0	Name=EMRE3EUKT4062080.1;ID=EMRE3EUKT4062080.1;Parent=EMRE3EUKT4062080
EMRE3EUKS918382	SGI	exon	176358	177237	0.75	+	.	ID=exon_4062080.1;Parent=EMRE3EUKT4062080
EMRE3EUKS918382	SGI	CDS	177330	177571	1.0	+	2	Name=EMRE3EUKT4062080.2;ID=EMRE3EUKT4062080.2;Parent=EMRE3EUKT4062080
EMRE3EUKS918382	SGI	exon	177330	177571	1.0	+	.	ID=exon_4062080.2;Parent=EMRE3EUKT4062080
EMRE3EUKS918382	SGI	gene	178039	179163	0.92	+	.	Name=Polysaccharide lyase family 14 protein;ID=EMRE3EUKG4062081
EMRE3EUKS918382	SGI	mRNA	178039	179163	0.92	+	.	Name=Polysaccharide lyase family 14 protein;ID=EMRE3EUKT4062081;Parent=EMRE3EUKG4062081
EMRE3EUKS918382	SGI	CDS	178039	179163	0.92	+	0	Name=EMRE3EUKT4062081.1;ID=EMRE3EUKT4062081.1;Parent=EMRE3EUKT4062081
EMRE3EUKS918382	SGI	exon	178039	179163	0.92	+	.	ID=exon_4062081.1;Parent=EMRE3EUKT4062081
EMRE3EUKS918382	SGI	gene	179232	180400	1.0	-	.	Name=YVTN repeat-like/Quinoprotein amine dehydrogenase;ID=EMRE3EUKG4062082
EMRE3EUKS918382	SGI	mRNA	179232	180400	1.0	-	.	Name=YVTN repeat-like/Quinoprotein amine dehydrogenase;ID=EMRE3EUKT4062082;Parent=EMRE3EUKG4062082
EMRE3EUKS918382	SGI	CDS	179232	180094	1.0	-	2	Name=EMRE3EUKT4062082.1;ID=EMRE3EUKT4062082.1;Parent=EMRE3EUKT4062082
EMRE3EUKS918382	SGI	exon	179232	180094	1.0	-	.	ID=exon_4062082.1;Parent=EMRE3EUKT4062082
EMRE3EUKS918382	SGI	CDS	180166	180244	1.0	-	0	Name=EMRE3EUKT4062082.2;ID=EMRE3EUKT4062082.2;Parent=EMRE3EUKT4062082
EMRE3EUKS918382	SGI	exon	180166	180244	1.0	-	.	ID=exon_4062082.2;Parent=EMRE3EUKT4062082
EMRE3EUKS918382	SGI	CDS	180329	180400	1.0	-	0	Name=EMRE3EUKT4062082.3;ID=EMRE3EUKT4062082.3;Parent=EMRE3EUKT4062082
EMRE3EUKS918382	SGI	exon	180329	180400	1.0	-	.	ID=exon_4062082.3;Parent=EMRE3EUKT4062082
EMRE3EUKS918382	SGI	gene	180789	181454	0.88	+	.	Name=Thylakoid lumenal protein;ID=EMRE3EUKG4062083
EMRE3EUKS918382	SGI	mRNA	180789	181454	0.88	+	.	Name=Thylakoid lumenal protein;ID=EMRE3EUKT4062083;Parent=EMRE3EUKG4062083
EMRE3EUKS918382	SGI	CDS	180789	181454	0.88	+	0	Name=EMRE3EUKT4062083.1;ID=EMRE3EUKT4062083.1;Parent=EMRE3EUKT4062083
EMRE3EUKS918382	SGI	exon	180789	181454	0.88	+	.	ID=exon_4062083.1;Parent=EMRE3EUKT4062083
EMRE3EUKS918382	SGI	gene	181596	182951	0.71	+	.	Name=Nucleosome/chromatin assembly complex protein;ID=EMRE3EUKG4062084
EMRE3EUKS918382	SGI	mRNA	181596	182951	0.71	+	.	Name=Nucleosome/chromatin assembly complex protein;ID=EMRE3EUKT4062084;Parent=EMRE3EUKG4062084
EMRE3EUKS918382	SGI	CDS	181596	181707	0.71	+	0	Name=EMRE3EUKT4062084.1;ID=EMRE3EUKT4062084.1;Parent=EMRE3EUKT4062084
EMRE3EUKS918382	SGI	exon	181596	181707	0.71	+	.	ID=exon_4062084.1;Parent=EMRE3EUKT4062084
EMRE3EUKS918382	SGI	CDS	181890	182269	1.0	+	2	Name=EMRE3EUKT4062084.2;ID=EMRE3EUKT4062084.2;Parent=EMRE3EUKT4062084
EMRE3EUKS918382	SGI	exon	181890	182269	1.0	+	.	ID=exon_4062084.2;Parent=EMRE3EUKT4062084
EMRE3EUKS918382	SGI	CDS	182337	182951	1.0	+	0	Name=EMRE3EUKT4062084.3;ID=EMRE3EUKT4062084.3;Parent=EMRE3EUKT4062084
EMRE3EUKS918382	SGI	exon	182337	182951	1.0	+	.	ID=exon_4062084.3;Parent=EMRE3EUKT4062084
EMRE3EUKS918382	SGI	gene	183279	184400	1.0	+	.	Name=3-oxoacyl-[acyl-carrier-protein] synthase 3;ID=EMRE3EUKG4062085
EMRE3EUKS918382	SGI	mRNA	183279	184400	1.0	+	.	Name=3-oxoacyl-[acyl-carrier-protein] synthase 3;ID=EMRE3EUKT4062085;Parent=EMRE3EUKG4062085
EMRE3EUKS918382	SGI	CDS	183279	184400	1.0	+	0	Name=EMRE3EUKT4062085.1;ID=EMRE3EUKT4062085.1;Parent=EMRE3EUKT4062085
EMRE3EUKS918382	SGI	exon	183279	184400	1.0	+	.	ID=exon_4062085.1;Parent=EMRE3EUKT4062085
EMRE3EUKS918382	SGI	gene	184940	185779	0.95	+	.	Name=Oxidation resistance protein 1;ID=EMRE3EUKG4062086
EMRE3EUKS918382	SGI	mRNA	184940	185779	0.95	+	.	Name=Oxidation resistance protein 1;ID=EMRE3EUKT4062086;Parent=EMRE3EUKG4062086
EMRE3EUKS918382	SGI	CDS	184940	185779	0.95	+	0	Name=EMRE3EUKT4062086.1;ID=EMRE3EUKT4062086.1;Parent=EMRE3EUKT4062086
EMRE3EUKS918382	SGI	exon	184940	185779	0.95	+	.	ID=exon_4062086.1;Parent=EMRE3EUKT4062086
EMRE3EUKS918382	SGI	gene	187105	188221	0.98	+	.	Name=P-loop containing nucleoside triphosphate hydrolases;ID=EMRE3EUKG4062087
EMRE3EUKS918382	SGI	mRNA	187105	188221	0.98	+	.	Name=P-loop containing nucleoside triphosphate hydrolases;ID=EMRE3EUKT4062087;Parent=EMRE3EUKG4062087
EMRE3EUKS918382	SGI	CDS	187105	187141	0.98	+	0	Name=EMRE3EUKT4062087.1;ID=EMRE3EUKT4062087.1;Parent=EMRE3EUKT4062087
EMRE3EUKS918382	SGI	exon	187105	187141	0.98	+	.	ID=exon_4062087.1;Parent=EMRE3EUKT4062087
EMRE3EUKS918382	SGI	CDS	187215	188221	0.98	+	2	Name=EMRE3EUKT4062087.2;ID=EMRE3EUKT4062087.2;Parent=EMRE3EUKT4062087
EMRE3EUKS918382	SGI	exon	187215	188221	0.98	+	.	ID=exon_4062087.2;Parent=EMRE3EUKT4062087
EMRE3EUKS918382	SGI	gene	189537	190023	0.88	-	.	Name=Conserved predicted protein;ID=EMRE3EUKG4062088
EMRE3EUKS918382	SGI	mRNA	189537	190023	0.88	-	.	Name=Predicted protein;ID=EMRE3EUKT4062088;Parent=EMRE3EUKG4062088
EMRE3EUKS918382	SGI	CDS	189537	189886	0.88	-	2	Name=EMRE3EUKT4062088.1;ID=EMRE3EUKT4062088.1;Parent=EMRE3EUKT4062088
EMRE3EUKS918382	SGI	exon	189537	189886	0.88	-	.	ID=exon_4062088.1;Parent=EMRE3EUKT4062088
EMRE3EUKS918382	SGI	CDS	190008	190023	1.0	-	0	Name=EMRE3EUKT4062088.2;ID=EMRE3EUKT4062088.2;Parent=EMRE3EUKT4062088
EMRE3EUKS918382	SGI	exon	190008	190023	1.0	-	.	ID=exon_4062088.2;Parent=EMRE3EUKT4062088
EMRE3EUKS918382	SGI	gene	190076	191896	1.0	-	.	Name=P-loop containing nucleoside triphosphate hydrolases;ID=EMRE3EUKG4062089
EMRE3EUKS918382	SGI	mRNA	190076	191896	1.0	-	.	Name=P-loop containing nucleoside triphosphate hydrolases;ID=EMRE3EUKT4062089;Parent=EMRE3EUKG4062089
EMRE3EUKS918382	SGI	CDS	190076	191896	1.0	-	0	Name=EMRE3EUKT4062089.1;ID=EMRE3EUKT4062089.1;Parent=EMRE3EUKT4062089
EMRE3EUKS918382	SGI	exon	190076	191896	1.0	-	.	ID=exon_4062089.1;Parent=EMRE3EUKT4062089
EMRE3EUKS918382	SGI	gene	192394	193439	0.28	+	.	Name=Phycocyanobilin:ferredoxin oxidoreductase;ID=EMRE3EUKG4062090
EMRE3EUKS918382	SGI	mRNA	192394	193439	0.28	+	.	Name=Phycocyanobilin:ferredoxin oxidoreductase;ID=EMRE3EUKT4062090;Parent=EMRE3EUKG4062090
EMRE3EUKS918382	SGI	CDS	192394	192478	0.28	+	0	Name=EMRE3EUKT4062090.1;ID=EMRE3EUKT4062090.1;Parent=EMRE3EUKT4062090
EMRE3EUKS918382	SGI	exon	192394	192478	0.28	+	.	ID=exon_4062090.1;Parent=EMRE3EUKT4062090
EMRE3EUKS918382	SGI	CDS	192544	193439	1.0	+	2	Name=EMRE3EUKT4062090.2;ID=EMRE3EUKT4062090.2;Parent=EMRE3EUKT4062090
EMRE3EUKS918382	SGI	exon	192544	193439	1.0	+	.	ID=exon_4062090.2;Parent=EMRE3EUKT4062090
EMRE3EUKS918382	SGI	gene	193784	194321	0.67	-	.	Name=Eukaryotic translation initiation factor SUI1;ID=EMRE3EUKG4062091
EMRE3EUKS918382	SGI	mRNA	193784	194321	0.67	-	.	Name=Eukaryotic translation initiation factor SUI1;ID=EMRE3EUKT4062091;Parent=EMRE3EUKG4062091
EMRE3EUKS918382	SGI	CDS	193784	194192	0.95	-	1	Name=EMRE3EUKT4062091.1;ID=EMRE3EUKT4062091.1;Parent=EMRE3EUKT4062091
EMRE3EUKS918382	SGI	exon	193784	194192	0.95	-	.	ID=exon_4062091.1;Parent=EMRE3EUKT4062091
EMRE3EUKS918382	SGI	CDS	194317	194321	0.67	-	0	Name=EMRE3EUKT4062091.2;ID=EMRE3EUKT4062091.2;Parent=EMRE3EUKT4062091
EMRE3EUKS918382	SGI	exon	194317	194321	0.67	-	.	ID=exon_4062091.2;Parent=EMRE3EUKT4062091
EMRE3EUKS918382	SGI	gene	194601	197570	1.0	+	.	Name=YVTN repeat-like/Quinoprotein amine dehydrogenase;ID=EMRE3EUKG4062092
EMRE3EUKS918382	SGI	mRNA	194601	197570	1.0	+	.	Name=YVTN repeat-like/Quinoprotein amine dehydrogenase;ID=EMRE3EUKT4062092;Parent=EMRE3EUKG4062092
EMRE3EUKS918382	SGI	CDS	194601	197570	1.0	+	0	Name=EMRE3EUKT4062092.1;ID=EMRE3EUKT4062092.1;Parent=EMRE3EUKT4062092
EMRE3EUKS918382	SGI	exon	194601	197570	1.0	+	.	ID=exon_4062092.1;Parent=EMRE3EUKT4062092
EMRE3EUKS918382	SGI	gene	197611	199365	1.0	-	.	Name=MurD-like peptide ligases, catalytic domain;ID=EMRE3EUKG4062093
EMRE3EUKS918382	SGI	mRNA	197611	199365	1.0	-	.	Name=MurD-like peptide ligases, catalytic domain;ID=EMRE3EUKT4062093;Parent=EMRE3EUKG4062093
EMRE3EUKS918382	SGI	CDS	197611	198826	1.0	-	1	Name=EMRE3EUKT4062093.1;ID=EMRE3EUKT4062093.1;Parent=EMRE3EUKT4062093
EMRE3EUKS918382	SGI	exon	197611	198826	1.0	-	.	ID=exon_4062093.1;Parent=EMRE3EUKT4062093
EMRE3EUKS918382	SGI	CDS	198898	199049	1.0	-	0	Name=EMRE3EUKT4062093.2;ID=EMRE3EUKT4062093.2;Parent=EMRE3EUKT4062093
EMRE3EUKS918382	SGI	exon	198898	199049	1.0	-	.	ID=exon_4062093.2;Parent=EMRE3EUKT4062093
EMRE3EUKS918382	SGI	CDS	199120	199365	1.0	-	0	Name=EMRE3EUKT4062093.3;ID=EMRE3EUKT4062093.3;Parent=EMRE3EUKT4062093
EMRE3EUKS918382	SGI	exon	199120	199365	1.0	-	.	ID=exon_4062093.3;Parent=EMRE3EUKT4062093
EMRE3EUKS918382	SGI	gene	199795	201127	1.0	+	.	Name=Glycosyltransferase;ID=EMRE3EUKG4062094
EMRE3EUKS918382	SGI	mRNA	199795	201127	1.0	+	.	Name=Glycosyltransferase;ID=EMRE3EUKT4062094;Parent=EMRE3EUKG4062094
EMRE3EUKS918382	SGI	CDS	199795	200622	1.0	+	0	Name=EMRE3EUKT4062094.1;ID=EMRE3EUKT4062094.1;Parent=EMRE3EUKT4062094
EMRE3EUKS918382	SGI	exon	199795	200622	1.0	+	.	ID=exon_4062094.1;Parent=EMRE3EUKT4062094
EMRE3EUKS918382	SGI	CDS	200702	201127	1.0	+	0	Name=EMRE3EUKT4062094.2;ID=EMRE3EUKT4062094.2;Parent=EMRE3EUKT4062094
EMRE3EUKS918382	SGI	exon	200702	201127	1.0	+	.	ID=exon_4062094.2;Parent=EMRE3EUKT4062094
EMRE3EUKS918382	SGI	gene	201328	202902	1.0	+	.	Name=YVTN repeat-like/Quinoprotein amine dehydrogenase;ID=EMRE3EUKG4062095
EMRE3EUKS918382	SGI	mRNA	201328	202902	1.0	+	.	Name=YVTN repeat-like/Quinoprotein amine dehydrogenase;ID=EMRE3EUKT4062095;Parent=EMRE3EUKG4062095
EMRE3EUKS918382	SGI	CDS	201328	202902	1.0	+	0	Name=EMRE3EUKT4062095.1;ID=EMRE3EUKT4062095.1;Parent=EMRE3EUKT4062095
EMRE3EUKS918382	SGI	exon	201328	202902	1.0	+	.	ID=exon_4062095.1;Parent=EMRE3EUKT4062095
EMRE3EUKS918382	SGI	gene	202917	206241	0.6	-	.	Name=DNA mismatch repair protein Msh6;ID=EMRE3EUKG4062096
EMRE3EUKS918382	SGI	mRNA	202917	206241	0.6	-	.	Name=DNA mismatch repair protein Msh6;ID=EMRE3EUKT4062096;Parent=EMRE3EUKG4062096
EMRE3EUKS918382	SGI	CDS	202917	203182	0.86	-	2	Name=EMRE3EUKT4062096.1;ID=EMRE3EUKT4062096.1;Parent=EMRE3EUKT4062096
EMRE3EUKS918382	SGI	exon	202917	203182	0.86	-	.	ID=exon_4062096.1;Parent=EMRE3EUKT4062096
EMRE3EUKS918382	SGI	CDS	203250	206241	0.61	-	0	Name=EMRE3EUKT4062096.2;ID=EMRE3EUKT4062096.2;Parent=EMRE3EUKT4062096
EMRE3EUKS918382	SGI	exon	203250	206241	0.61	-	.	ID=exon_4062096.2;Parent=EMRE3EUKT4062096
EMRE3EUKS918382	SGI	gene	206762	207961	0.89	+	.	Name=Omega-6 fatty acid desaturase, endoplasmic reticulum isozyme 2;ID=EMRE3EUKG4062097
EMRE3EUKS918382	SGI	mRNA	206762	207961	0.89	+	.	Name=Omega-6 fatty acid desaturase, endoplasmic reticulum isozyme 2;ID=EMRE3EUKT4062097;Parent=EMRE3EUKG4062097
EMRE3EUKS918382	SGI	CDS	206762	207961	0.89	+	0	Name=EMRE3EUKT4062097.1;ID=EMRE3EUKT4062097.1;Parent=EMRE3EUKT4062097
EMRE3EUKS918382	SGI	exon	206762	207961	0.89	+	.	ID=exon_4062097.1;Parent=EMRE3EUKT4062097
EMRE3EUKS918382	SGI	gene	208272	211364	1.0	-	.	Name=Breast and ovarian cancer susceptibility protein 2 truncated variant;ID=EMRE3EUKG4062098
EMRE3EUKS918382	SGI	mRNA	208272	211364	1.0	-	.	Name=Breast and ovarian cancer susceptibility protein 2 truncated variant;ID=EMRE3EUKT4062098;Parent=EMRE3EUKG4062098
EMRE3EUKS918382	SGI	CDS	208272	209988	1.0	-	1	Name=EMRE3EUKT4062098.1;ID=EMRE3EUKT4062098.1;Parent=EMRE3EUKT4062098
EMRE3EUKS918382	SGI	exon	208272	209988	1.0	-	.	ID=exon_4062098.1;Parent=EMRE3EUKT4062098
EMRE3EUKS918382	SGI	CDS	210064	211364	1.0	-	0	Name=EMRE3EUKT4062098.2;ID=EMRE3EUKT4062098.2;Parent=EMRE3EUKT4062098
EMRE3EUKS918382	SGI	exon	210064	211364	1.0	-	.	ID=exon_4062098.2;Parent=EMRE3EUKT4062098
EMRE3EUKS918382	SGI	gene	212070	213116	0.65	+	.	Name=Conserved predicted protein;ID=EMRE3EUKG4062099
EMRE3EUKS918382	SGI	mRNA	212070	213116	0.65	+	.	Name=Predicted protein;ID=EMRE3EUKT4062099;Parent=EMRE3EUKG4062099
EMRE3EUKS918382	SGI	CDS	212070	213116	0.65	+	0	Name=EMRE3EUKT4062099.1;ID=EMRE3EUKT4062099.1;Parent=EMRE3EUKT4062099
EMRE3EUKS918382	SGI	exon	212070	213116	0.65	+	.	ID=exon_4062099.1;Parent=EMRE3EUKT4062099
EMRE3EUKS918382	SGI	gene	214290	214859	0.95	+	.	Name=Conserved predicted protein;ID=EMRE3EUKG4062100
EMRE3EUKS918382	SGI	mRNA	214290	214859	0.95	+	.	Name=Predicted protein;ID=EMRE3EUKT4062100;Parent=EMRE3EUKG4062100
EMRE3EUKS918382	SGI	CDS	214290	214859	0.95	+	0	Name=EMRE3EUKT4062100.1;ID=EMRE3EUKT4062100.1;Parent=EMRE3EUKT4062100
EMRE3EUKS918382	SGI	exon	214290	214859	0.95	+	.	ID=exon_4062100.1;Parent=EMRE3EUKT4062100
EMRE3EUKS918382	SGI	gene	215974	217425	0.73	-	.	Name=Acetyl-CoA synthetase-like;ID=EMRE3EUKG4062101
EMRE3EUKS918382	SGI	mRNA	215974	217425	0.73	-	.	Name=Acetyl-CoA synthetase-like;ID=EMRE3EUKT4062101;Parent=EMRE3EUKG4062101
EMRE3EUKS918382	SGI	CDS	215974	217425	0.73	-	0	Name=EMRE3EUKT4062101.1;ID=EMRE3EUKT4062101.1;Parent=EMRE3EUKT4062101
EMRE3EUKS918382	SGI	exon	215974	217425	0.73	-	.	ID=exon_4062101.1;Parent=EMRE3EUKT4062101
EMRE3EUKS918382	SGI	gene	217970	220303	0.77	+	.	Name=P-loop containing nucleoside triphosphate hydrolases;ID=EMRE3EUKG4062102
EMRE3EUKS918382	SGI	mRNA	217970	220303	0.77	+	.	Name=P-loop containing nucleoside triphosphate hydrolases;ID=EMRE3EUKT4062102;Parent=EMRE3EUKG4062102
EMRE3EUKS918382	SGI	CDS	217970	220303	0.77	+	0	Name=EMRE3EUKT4062102.1;ID=EMRE3EUKT4062102.1;Parent=EMRE3EUKT4062102
EMRE3EUKS918382	SGI	exon	217970	220303	0.77	+	.	ID=exon_4062102.1;Parent=EMRE3EUKT4062102
EMRE3EUKS918382	SGI	gene	220421	221773	0.93	-	.	Name=DNA-directed RNA polymerase delta subunit;ID=EMRE3EUKG4062103
EMRE3EUKS918382	SGI	mRNA	220421	221773	0.93	-	.	Name=DNA-directed RNA polymerase delta subunit;ID=EMRE3EUKT4062103;Parent=EMRE3EUKG4062103
EMRE3EUKS918382	SGI	CDS	220421	221773	0.93	-	0	Name=EMRE3EUKT4062103.1;ID=EMRE3EUKT4062103.1;Parent=EMRE3EUKT4062103
EMRE3EUKS918382	SGI	exon	220421	221773	0.93	-	.	ID=exon_4062103.1;Parent=EMRE3EUKT4062103
EMRE3EUKS918382	SGI	gene	223761	224600	0.98	-	.	Name=Protein of unknown function, DUF584;ID=EMRE3EUKG4062104
EMRE3EUKS918382	SGI	mRNA	223761	224600	0.98	-	.	Name=Protein of unknown function, DUF584;ID=EMRE3EUKT4062104;Parent=EMRE3EUKG4062104
EMRE3EUKS918382	SGI	CDS	223761	224600	0.98	-	0	Name=EMRE3EUKT4062104.1;ID=EMRE3EUKT4062104.1;Parent=EMRE3EUKT4062104
EMRE3EUKS918382	SGI	exon	223761	224600	0.98	-	.	ID=exon_4062104.1;Parent=EMRE3EUKT4062104
EMRE3EUKS918382	SGI	gene	225236	226384	0.63	+	.	Name=MscS Mechanosensitive ion channel;ID=EMRE3EUKG4062105
EMRE3EUKS918382	SGI	mRNA	225236	226384	0.63	+	.	Name=MscS Mechanosensitive ion channel;ID=EMRE3EUKT4062105;Parent=EMRE3EUKG4062105
EMRE3EUKS918382	SGI	CDS	225236	226384	0.63	+	0	Name=EMRE3EUKT4062105.1;ID=EMRE3EUKT4062105.1;Parent=EMRE3EUKT4062105
EMRE3EUKS918382	SGI	exon	225236	226384	0.63	+	.	ID=exon_4062105.1;Parent=EMRE3EUKT4062105
EMRE3EUKS918382	SGI	gene	226699	227520	0.47	+	.	Name=Conserved predicted protein;ID=EMRE3EUKG4062106
EMRE3EUKS918382	SGI	mRNA	226699	227520	0.47	+	.	Name=Predicted protein;ID=EMRE3EUKT4062106;Parent=EMRE3EUKG4062106
EMRE3EUKS918382	SGI	CDS	226699	227520	0.47	+	0	Name=EMRE3EUKT4062106.1;ID=EMRE3EUKT4062106.1;Parent=EMRE3EUKT4062106
EMRE3EUKS918382	SGI	exon	226699	227520	0.47	+	.	ID=exon_4062106.1;Parent=EMRE3EUKT4062106
EMRE3EUKS918382	SGI	gene	227861	229064	0.37	-	.	Name=Cysteine proteinases;ID=EMRE3EUKG4062107
EMRE3EUKS918382	SGI	mRNA	227861	229064	0.37	-	.	Name=Cysteine proteinases;ID=EMRE3EUKT4062107;Parent=EMRE3EUKG4062107
EMRE3EUKS918382	SGI	CDS	227861	228158	1.0	-	1	Name=EMRE3EUKT4062107.1;ID=EMRE3EUKT4062107.1;Parent=EMRE3EUKT4062107
EMRE3EUKS918382	SGI	exon	227861	228158	1.0	-	.	ID=exon_4062107.1;Parent=EMRE3EUKT4062107
EMRE3EUKS918382	SGI	CDS	228223	229064	0.37	-	0	Name=EMRE3EUKT4062107.2;ID=EMRE3EUKT4062107.2;Parent=EMRE3EUKT4062107
EMRE3EUKS918382	SGI	exon	228223	229064	0.37	-	.	ID=exon_4062107.2;Parent=EMRE3EUKT4062107
EMRE3EUKS918382	SGI	gene	229413	230843	0.99	-	.	Name=Argininosuccinate lyase;ID=EMRE3EUKG4062108
EMRE3EUKS918382	SGI	mRNA	229413	230843	0.99	-	.	Name=Argininosuccinate lyase;ID=EMRE3EUKT4062108;Parent=EMRE3EUKG4062108
EMRE3EUKS918382	SGI	CDS	229413	230843	0.99	-	0	Name=EMRE3EUKT4062108.1;ID=EMRE3EUKT4062108.1;Parent=EMRE3EUKT4062108
EMRE3EUKS918382	SGI	exon	229413	230843	0.99	-	.	ID=exon_4062108.1;Parent=EMRE3EUKT4062108
EMRE3EUKS918382	SGI	gene	231210	231836	0.47	-	.	Name=TRNA (Cytidine(34)-2'-O)-methyltransferase;ID=EMRE3EUKG4062109
EMRE3EUKS918382	SGI	mRNA	231210	231836	0.47	-	.	Name=TRNA (Cytidine(34)-2'-O)-methyltransferase;ID=EMRE3EUKT4062109;Parent=EMRE3EUKG4062109
EMRE3EUKS918382	SGI	CDS	231210	231836	0.47	-	0	Name=EMRE3EUKT4062109.1;ID=EMRE3EUKT4062109.1;Parent=EMRE3EUKT4062109
EMRE3EUKS918382	SGI	exon	231210	231836	0.47	-	.	ID=exon_4062109.1;Parent=EMRE3EUKT4062109
EMRE3EUKS918382	SGI	gene	234089	234846	0.96	-	.	Name=Transcription factor TFIIH complex subunit Tfb5;ID=EMRE3EUKG4062110
EMRE3EUKS918382	SGI	mRNA	234089	234846	0.96	-	.	Name=Transcription factor TFIIH complex subunit Tfb5;ID=EMRE3EUKT4062110;Parent=EMRE3EUKG4062110
EMRE3EUKS918382	SGI	CDS	234089	234514	0.97	-	0	Name=EMRE3EUKT4062110.1;ID=EMRE3EUKT4062110.1;Parent=EMRE3EUKT4062110
EMRE3EUKS918382	SGI	exon	234089	234514	0.97	-	.	ID=exon_4062110.1;Parent=EMRE3EUKT4062110
EMRE3EUKS918382	SGI	CDS	234597	234726	0.98	-	1	Name=EMRE3EUKT4062110.2;ID=EMRE3EUKT4062110.2;Parent=EMRE3EUKT4062110
EMRE3EUKS918382	SGI	exon	234597	234726	0.98	-	.	ID=exon_4062110.2;Parent=EMRE3EUKT4062110
EMRE3EUKS918382	SGI	CDS	234812	234846	0.99	-	0	Name=EMRE3EUKT4062110.3;ID=EMRE3EUKT4062110.3;Parent=EMRE3EUKT4062110
EMRE3EUKS918382	SGI	exon	234812	234846	0.99	-	.	ID=exon_4062110.3;Parent=EMRE3EUKT4062110
EMRE3EUKS918382	SGI	gene	234891	235700	1.0	-	.	Name=DNA replication complex GINS protein SLD5;ID=EMRE3EUKG4062111
EMRE3EUKS918382	SGI	mRNA	234891	235700	1.0	-	.	Name=DNA replication complex GINS protein SLD5;ID=EMRE3EUKT4062111;Parent=EMRE3EUKG4062111
EMRE3EUKS918382	SGI	CDS	234891	235421	1.0	-	0	Name=EMRE3EUKT4062111.1;ID=EMRE3EUKT4062111.1;Parent=EMRE3EUKT4062111
EMRE3EUKS918382	SGI	exon	234891	235421	1.0	-	.	ID=exon_4062111.1;Parent=EMRE3EUKT4062111
EMRE3EUKS918382	SGI	CDS	235497	235700	1.0	-	0	Name=EMRE3EUKT4062111.2;ID=EMRE3EUKT4062111.2;Parent=EMRE3EUKT4062111
EMRE3EUKS918382	SGI	exon	235497	235700	1.0	-	.	ID=exon_4062111.2;Parent=EMRE3EUKT4062111
EMRE3EUKS918382	SGI	gene	235890	237123	1.0	+	.	Name=Ribosome biogenesis regulatory protein (RRS1);ID=EMRE3EUKG4062112
EMRE3EUKS918382	SGI	mRNA	235890	237123	1.0	+	.	Name=Ribosome biogenesis regulatory protein (RRS1);ID=EMRE3EUKT4062112;Parent=EMRE3EUKG4062112
EMRE3EUKS918382	SGI	CDS	235890	235936	1.0	+	0	Name=EMRE3EUKT4062112.1;ID=EMRE3EUKT4062112.1;Parent=EMRE3EUKT4062112
EMRE3EUKS918382	SGI	exon	235890	235936	1.0	+	.	ID=exon_4062112.1;Parent=EMRE3EUKT4062112
EMRE3EUKS918382	SGI	CDS	236091	237123	1.0	+	1	Name=EMRE3EUKT4062112.2;ID=EMRE3EUKT4062112.2;Parent=EMRE3EUKT4062112
EMRE3EUKS918382	SGI	exon	236091	237123	1.0	+	.	ID=exon_4062112.2;Parent=EMRE3EUKT4062112
EMRE3EUKS918382	SGI	gene	237127	238080	0.99	-	.	Name=Calcium uniporter protein;ID=EMRE3EUKG4062113
EMRE3EUKS918382	SGI	mRNA	237127	238080	0.99	-	.	Name=Calcium uniporter protein;ID=EMRE3EUKT4062113;Parent=EMRE3EUKG4062113
EMRE3EUKS918382	SGI	CDS	237127	238080	0.99	-	0	Name=EMRE3EUKT4062113.1;ID=EMRE3EUKT4062113.1;Parent=EMRE3EUKT4062113
EMRE3EUKS918382	SGI	exon	237127	238080	0.99	-	.	ID=exon_4062113.1;Parent=EMRE3EUKT4062113
EMRE3EUKS918382	SGI	gene	238484	240734	1.0	+	.	Name=DNA topoisomerase 6 subunit B;ID=EMRE3EUKG4062114
EMRE3EUKS918382	SGI	mRNA	238484	240734	1.0	+	.	Name=DNA topoisomerase 6 subunit B;ID=EMRE3EUKT4062114;Parent=EMRE3EUKG4062114
EMRE3EUKS918382	SGI	CDS	238484	238585	1.0	+	0	Name=EMRE3EUKT4062114.1;ID=EMRE3EUKT4062114.1;Parent=EMRE3EUKT4062114
EMRE3EUKS918382	SGI	exon	238484	238585	1.0	+	.	ID=exon_4062114.1;Parent=EMRE3EUKT4062114
EMRE3EUKS918382	SGI	CDS	238685	238782	1.0	+	0	Name=EMRE3EUKT4062114.2;ID=EMRE3EUKT4062114.2;Parent=EMRE3EUKT4062114
EMRE3EUKS918382	SGI	exon	238685	238782	1.0	+	.	ID=exon_4062114.2;Parent=EMRE3EUKT4062114
EMRE3EUKS918382	SGI	CDS	238857	240525	1.0	+	1	Name=EMRE3EUKT4062114.3;ID=EMRE3EUKT4062114.3;Parent=EMRE3EUKT4062114
EMRE3EUKS918382	SGI	exon	238857	240525	1.0	+	.	ID=exon_4062114.3;Parent=EMRE3EUKT4062114
EMRE3EUKS918382	SGI	CDS	240594	240734	1.0	+	0	Name=EMRE3EUKT4062114.4;ID=EMRE3EUKT4062114.4;Parent=EMRE3EUKT4062114
EMRE3EUKS918382	SGI	exon	240594	240734	1.0	+	.	ID=exon_4062114.4;Parent=EMRE3EUKT4062114
EMRE3EUKS918382	SGI	gene	240784	241551	1.0	+	.	Name=Signal peptidase complex subunit 3;ID=EMRE3EUKG4062115
EMRE3EUKS918382	SGI	mRNA	240784	241551	1.0	+	.	Name=Signal peptidase complex subunit 3;ID=EMRE3EUKT4062115;Parent=EMRE3EUKG4062115
EMRE3EUKS918382	SGI	CDS	240784	240871	1.0	+	0	Name=EMRE3EUKT4062115.1;ID=EMRE3EUKT4062115.1;Parent=EMRE3EUKT4062115
EMRE3EUKS918382	SGI	exon	240784	240871	1.0	+	.	ID=exon_4062115.1;Parent=EMRE3EUKT4062115
EMRE3EUKS918382	SGI	CDS	241011	241093	1.0	+	2	Name=EMRE3EUKT4062115.2;ID=EMRE3EUKT4062115.2;Parent=EMRE3EUKT4062115
EMRE3EUKS918382	SGI	exon	241011	241093	1.0	+	.	ID=exon_4062115.2;Parent=EMRE3EUKT4062115
EMRE3EUKS918382	SGI	CDS	241186	241551	1.0	+	0	Name=EMRE3EUKT4062115.3;ID=EMRE3EUKT4062115.3;Parent=EMRE3EUKT4062115
EMRE3EUKS918382	SGI	exon	241186	241551	1.0	+	.	ID=exon_4062115.3;Parent=EMRE3EUKT4062115
EMRE3EUKS918382	SGI	gene	241601	242574	0.6	-	.	Name=Nucleoporin SEH1;ID=EMRE3EUKG4062116
EMRE3EUKS918382	SGI	mRNA	241601	242574	0.6	-	.	Name=Nucleoporin SEH1;ID=EMRE3EUKT4062116;Parent=EMRE3EUKG4062116
EMRE3EUKS918382	SGI	CDS	241601	241606	0.77	-	0	Name=EMRE3EUKT4062116.1;ID=EMRE3EUKT4062116.1;Parent=EMRE3EUKT4062116
EMRE3EUKS918382	SGI	exon	241601	241606	0.77	-	.	ID=exon_4062116.1;Parent=EMRE3EUKT4062116
EMRE3EUKS918382	SGI	CDS	241684	242574	0.74	-	0	Name=EMRE3EUKT4062116.2;ID=EMRE3EUKT4062116.2;Parent=EMRE3EUKT4062116
EMRE3EUKS918382	SGI	exon	241684	242574	0.74	-	.	ID=exon_4062116.2;Parent=EMRE3EUKT4062116
EMRE3EUKS918382	SGI	gene	242868	245933	0.99	+	.	Name=Phosphoenolpyruvate carboxylase 1;ID=EMRE3EUKG4062117
EMRE3EUKS918382	SGI	mRNA	242868	245933	0.99	+	.	Name=Phosphoenolpyruvate carboxylase 1;ID=EMRE3EUKT4062117;Parent=EMRE3EUKG4062117
EMRE3EUKS918382	SGI	CDS	242868	243047	0.99	+	0	Name=EMRE3EUKT4062117.1;ID=EMRE3EUKT4062117.1;Parent=EMRE3EUKT4062117
EMRE3EUKS918382	SGI	exon	242868	243047	0.99	+	.	ID=exon_4062117.1;Parent=EMRE3EUKT4062117
EMRE3EUKS918382	SGI	CDS	243210	245933	1.0	+	0	Name=EMRE3EUKT4062117.2;ID=EMRE3EUKT4062117.2;Parent=EMRE3EUKT4062117
EMRE3EUKS918382	SGI	exon	243210	245933	1.0	+	.	ID=exon_4062117.2;Parent=EMRE3EUKT4062117
EMRE3EUKS918382	SGI	gene	246880	248997	1.0	-	.	Name=Spindle pole body component;ID=EMRE3EUKG4062118
EMRE3EUKS918382	SGI	mRNA	246880	248997	1.0	-	.	Name=Spindle pole body component;ID=EMRE3EUKT4062118;Parent=EMRE3EUKG4062118
EMRE3EUKS918382	SGI	CDS	246880	248997	1.0	-	0	Name=EMRE3EUKT4062118.1;ID=EMRE3EUKT4062118.1;Parent=EMRE3EUKT4062118
EMRE3EUKS918382	SGI	exon	246880	248997	1.0	-	.	ID=exon_4062118.1;Parent=EMRE3EUKT4062118
EMRE3EUKS918382	SGI	gene	249752	250705	0.51	-	.	Name=Conserved predicted protein;ID=EMRE3EUKG4062119
EMRE3EUKS918382	SGI	mRNA	249752	250705	0.51	-	.	Name=Predicted protein;ID=EMRE3EUKT4062119;Parent=EMRE3EUKG4062119
EMRE3EUKS918382	SGI	CDS	249752	250705	0.51	-	0	Name=EMRE3EUKT4062119.1;ID=EMRE3EUKT4062119.1;Parent=EMRE3EUKT4062119
EMRE3EUKS918382	SGI	exon	249752	250705	0.51	-	.	ID=exon_4062119.1;Parent=EMRE3EUKT4062119
EMRE3EUKS918382	SGI	gene	250987	251937	1.0	+	.	Name=Fe-S cluster assembly protein DRE2;ID=EMRE3EUKG4062120
EMRE3EUKS918382	SGI	mRNA	250987	251937	1.0	+	.	Name=Fe-S cluster assembly protein DRE2;ID=EMRE3EUKT4062120;Parent=EMRE3EUKG4062120
EMRE3EUKS918382	SGI	CDS	250987	251937	1.0	+	0	Name=EMRE3EUKT4062120.1;ID=EMRE3EUKT4062120.1;Parent=EMRE3EUKT4062120
EMRE3EUKS918382	SGI	exon	250987	251937	1.0	+	.	ID=exon_4062120.1;Parent=EMRE3EUKT4062120
EMRE3EUKS918382	SGI	gene	251960	253438	0.99	-	.	Name=FAD/NAD(P)-binding domain;ID=EMRE3EUKG4062121
EMRE3EUKS918382	SGI	mRNA	251960	253438	0.99	-	.	Name=FAD/NAD(P)-binding domain;ID=EMRE3EUKT4062121;Parent=EMRE3EUKG4062121
EMRE3EUKS918382	SGI	CDS	251960	253438	0.99	-	0	Name=EMRE3EUKT4062121.1;ID=EMRE3EUKT4062121.1;Parent=EMRE3EUKT4062121
EMRE3EUKS918382	SGI	exon	251960	253438	0.99	-	.	ID=exon_4062121.1;Parent=EMRE3EUKT4062121
EMRE3EUKS918382	SGI	gene	254067	257737	1.0	+	.	Name=DNA-directed RNA polymerase subunit beta;ID=EMRE3EUKG4062122
EMRE3EUKS918382	SGI	mRNA	254067	257737	1.0	+	.	Name=DNA-directed RNA polymerase subunit beta;ID=EMRE3EUKT4062122;Parent=EMRE3EUKG4062122
EMRE3EUKS918382	SGI	CDS	254067	254149	1.0	+	0	Name=EMRE3EUKT4062122.1;ID=EMRE3EUKT4062122.1;Parent=EMRE3EUKT4062122
EMRE3EUKS918382	SGI	exon	254067	254149	1.0	+	.	ID=exon_4062122.1;Parent=EMRE3EUKT4062122
EMRE3EUKS918382	SGI	CDS	254263	257737	1.0	+	1	Name=EMRE3EUKT4062122.2;ID=EMRE3EUKT4062122.2;Parent=EMRE3EUKT4062122
EMRE3EUKS918382	SGI	exon	254263	257737	1.0	+	.	ID=exon_4062122.2;Parent=EMRE3EUKT4062122
EMRE3EUKS918382	SGI	gene	257833	260151	0.7	-	.	Name=Protein kinase-like (PK-like);ID=EMRE3EUKG4062123
EMRE3EUKS918382	SGI	mRNA	257833	260151	0.7	-	.	Name=Protein kinase-like (PK-like);ID=EMRE3EUKT4062123;Parent=EMRE3EUKG4062123
EMRE3EUKS918382	SGI	CDS	257833	260151	0.7	-	0	Name=EMRE3EUKT4062123.1;ID=EMRE3EUKT4062123.1;Parent=EMRE3EUKT4062123
EMRE3EUKS918382	SGI	exon	257833	260151	0.7	-	.	ID=exon_4062123.1;Parent=EMRE3EUKT4062123
EMRE3EUKS918382	SGI	gene	260977	262617	0.92	+	.	Name=Thiamine biosynthesis protein thiC;ID=EMRE3EUKG4062124
EMRE3EUKS918382	SGI	mRNA	260977	262617	0.92	+	.	Name=Thiamine biosynthesis protein thiC;ID=EMRE3EUKT4062124;Parent=EMRE3EUKG4062124
EMRE3EUKS918382	SGI	CDS	260977	262617	0.92	+	0	Name=EMRE3EUKT4062124.1;ID=EMRE3EUKT4062124.1;Parent=EMRE3EUKT4062124
EMRE3EUKS918382	SGI	exon	260977	262617	0.92	+	.	ID=exon_4062124.1;Parent=EMRE3EUKT4062124
EMRE3EUKS918382	SGI	gene	262753	263571	1.0	+	.	Name=HAD-superfamily hydrolase,subfamily IIIA;ID=EMRE3EUKG4062125
EMRE3EUKS918382	SGI	mRNA	262753	263571	1.0	+	.	Name=HAD-superfamily hydrolase,subfamily IIIA;ID=EMRE3EUKT4062125;Parent=EMRE3EUKG4062125
EMRE3EUKS918382	SGI	CDS	262753	263571	1.0	+	0	Name=EMRE3EUKT4062125.1;ID=EMRE3EUKT4062125.1;Parent=EMRE3EUKT4062125
EMRE3EUKS918382	SGI	exon	262753	263571	1.0	+	.	ID=exon_4062125.1;Parent=EMRE3EUKT4062125
EMRE3EUKS918382	SGI	gene	263699	267228	0.96	+	.	Name=Abnormal spindle-like microcephaly-associated protein;ID=EMRE3EUKG4062126
EMRE3EUKS918382	SGI	mRNA	263699	267228	0.96	+	.	Name=Abnormal spindle-like microcephaly-associated protein;ID=EMRE3EUKT4062126;Parent=EMRE3EUKG4062126
EMRE3EUKS918382	SGI	CDS	263699	264313	0.98	+	0	Name=EMRE3EUKT4062126.1;ID=EMRE3EUKT4062126.1;Parent=EMRE3EUKT4062126
EMRE3EUKS918382	SGI	exon	263699	264313	0.98	+	.	ID=exon_4062126.1;Parent=EMRE3EUKT4062126
EMRE3EUKS918382	SGI	CDS	264418	267228	0.98	+	0	Name=EMRE3EUKT4062126.2;ID=EMRE3EUKT4062126.2;Parent=EMRE3EUKT4062126
EMRE3EUKS918382	SGI	exon	264418	267228	0.98	+	.	ID=exon_4062126.2;Parent=EMRE3EUKT4062126
EMRE3EUKS918382	SGI	gene	267676	269778	1.0	-	.	Name=YVTN repeat-like/Quinoprotein amine dehydrogenase;ID=EMRE3EUKG4062127
EMRE3EUKS918382	SGI	mRNA	267676	269778	1.0	-	.	Name=YVTN repeat-like/Quinoprotein amine dehydrogenase;ID=EMRE3EUKT4062127;Parent=EMRE3EUKG4062127
EMRE3EUKS918382	SGI	CDS	267676	269778	1.0	-	0	Name=EMRE3EUKT4062127.1;ID=EMRE3EUKT4062127.1;Parent=EMRE3EUKT4062127
EMRE3EUKS918382	SGI	exon	267676	269778	1.0	-	.	ID=exon_4062127.1;Parent=EMRE3EUKT4062127
EMRE3EUKS918382	SGI	gene	270436	272504	0.55	+	.	Name=Serine/threonine-protein phosphatase 6 regulatory subunit 3;ID=EMRE3EUKG4062128
EMRE3EUKS918382	SGI	mRNA	270436	272504	0.55	+	.	Name=Serine/threonine-protein phosphatase 6 regulatory subunit 3;ID=EMRE3EUKT4062128;Parent=EMRE3EUKG4062128
EMRE3EUKS918382	SGI	CDS	270436	270447	0.55	+	0	Name=EMRE3EUKT4062128.1;ID=EMRE3EUKT4062128.1;Parent=EMRE3EUKT4062128
EMRE3EUKS918382	SGI	exon	270436	270447	0.55	+	.	ID=exon_4062128.1;Parent=EMRE3EUKT4062128
EMRE3EUKS918382	SGI	CDS	270522	272504	0.55	+	0	Name=EMRE3EUKT4062128.2;ID=EMRE3EUKT4062128.2;Parent=EMRE3EUKT4062128
EMRE3EUKS918382	SGI	exon	270522	272504	0.55	+	.	ID=exon_4062128.2;Parent=EMRE3EUKT4062128
EMRE3EUKS918382	SGI	gene	272572	273462	1.0	-	.	Name=MAP kinase phosphatase 6;ID=EMRE3EUKG4062129
EMRE3EUKS918382	SGI	mRNA	272572	273462	1.0	-	.	Name=MAP kinase phosphatase 6;ID=EMRE3EUKT4062129;Parent=EMRE3EUKG4062129
EMRE3EUKS918382	SGI	CDS	272572	273462	1.0	-	0	Name=EMRE3EUKT4062129.1;ID=EMRE3EUKT4062129.1;Parent=EMRE3EUKT4062129
EMRE3EUKS918382	SGI	exon	272572	273462	1.0	-	.	ID=exon_4062129.1;Parent=EMRE3EUKT4062129
EMRE3EUKS918382	SGI	gene	273792	275363	0.89	+	.	Name=MFS general substrate transporter like domains;ID=EMRE3EUKG4062130
EMRE3EUKS918382	SGI	mRNA	273792	275363	0.89	+	.	Name=MFS general substrate transporter like domains;ID=EMRE3EUKT4062130;Parent=EMRE3EUKG4062130
EMRE3EUKS918382	SGI	CDS	273792	275363	0.89	+	0	Name=EMRE3EUKT4062130.1;ID=EMRE3EUKT4062130.1;Parent=EMRE3EUKT4062130
EMRE3EUKS918382	SGI	exon	273792	275363	0.89	+	.	ID=exon_4062130.1;Parent=EMRE3EUKT4062130
EMRE3EUKS918382	SGI	gene	275390	276995	0.58	-	.	Name=Alg9-like mannosyltransferase family;ID=EMRE3EUKG4062131
EMRE3EUKS918382	SGI	mRNA	275390	276995	0.58	-	.	Name=Alg9-like mannosyltransferase family;ID=EMRE3EUKT4062131;Parent=EMRE3EUKG4062131
EMRE3EUKS918382	SGI	CDS	275390	275446	0.92	-	0	Name=EMRE3EUKT4062131.1;ID=EMRE3EUKT4062131.1;Parent=EMRE3EUKT4062131
EMRE3EUKS918382	SGI	exon	275390	275446	0.92	-	.	ID=exon_4062131.1;Parent=EMRE3EUKT4062131
EMRE3EUKS918382	SGI	CDS	275568	276995	0.6	-	0	Name=EMRE3EUKT4062131.2;ID=EMRE3EUKT4062131.2;Parent=EMRE3EUKT4062131
EMRE3EUKS918382	SGI	exon	275568	276995	0.6	-	.	ID=exon_4062131.2;Parent=EMRE3EUKT4062131
EMRE3EUKS918382	SGI	gene	277362	278240	0.99	-	.	Name=Plant SNARE 12;ID=EMRE3EUKG4062132
EMRE3EUKS918382	SGI	mRNA	277362	278240	0.99	-	.	Name=Plant SNARE 12;ID=EMRE3EUKT4062132;Parent=EMRE3EUKG4062132
EMRE3EUKS918382	SGI	CDS	277362	277696	0.99	-	2	Name=EMRE3EUKT4062132.1;ID=EMRE3EUKT4062132.1;Parent=EMRE3EUKT4062132
EMRE3EUKS918382	SGI	exon	277362	277696	0.99	-	.	ID=exon_4062132.1;Parent=EMRE3EUKT4062132
EMRE3EUKS918382	SGI	CDS	277770	277972	1.0	-	1	Name=EMRE3EUKT4062132.2;ID=EMRE3EUKT4062132.2;Parent=EMRE3EUKT4062132
EMRE3EUKS918382	SGI	exon	277770	277972	1.0	-	.	ID=exon_4062132.2;Parent=EMRE3EUKT4062132
EMRE3EUKS918382	SGI	CDS	278062	278240	1.0	-	0	Name=EMRE3EUKT4062132.3;ID=EMRE3EUKT4062132.3;Parent=EMRE3EUKT4062132
EMRE3EUKS918382	SGI	exon	278062	278240	1.0	-	.	ID=exon_4062132.3;Parent=EMRE3EUKT4062132
EMRE3EUKS918382	SGI	gene	279346	280503	0.78	+	.	Name=Translation initiation factor IF-3;ID=EMRE3EUKG4062133
EMRE3EUKS918382	SGI	mRNA	279346	280503	0.78	+	.	Name=Translation initiation factor IF-3;ID=EMRE3EUKT4062133;Parent=EMRE3EUKG4062133
EMRE3EUKS918382	SGI	CDS	279346	280503	0.78	+	0	Name=EMRE3EUKT4062133.1;ID=EMRE3EUKT4062133.1;Parent=EMRE3EUKT4062133
EMRE3EUKS918382	SGI	exon	279346	280503	0.78	+	.	ID=exon_4062133.1;Parent=EMRE3EUKT4062133
EMRE3EUKS918382	SGI	gene	280894	283638	1.0	+	.	Name=Pre-rRNA-processing protein TSR1 isoform 1;ID=EMRE3EUKG4062134
EMRE3EUKS918382	SGI	mRNA	280894	283638	1.0	+	.	Name=Pre-rRNA-processing protein TSR1 isoform 1;ID=EMRE3EUKT4062134;Parent=EMRE3EUKG4062134
EMRE3EUKS918382	SGI	CDS	280894	280923	1.0	+	0	Name=EMRE3EUKT4062134.1;ID=EMRE3EUKT4062134.1;Parent=EMRE3EUKT4062134
EMRE3EUKS918382	SGI	exon	280894	280923	1.0	+	.	ID=exon_4062134.1;Parent=EMRE3EUKT4062134
EMRE3EUKS918382	SGI	CDS	280991	281051	1.0	+	0	Name=EMRE3EUKT4062134.2;ID=EMRE3EUKT4062134.2;Parent=EMRE3EUKT4062134
EMRE3EUKS918382	SGI	exon	280991	281051	1.0	+	.	ID=exon_4062134.2;Parent=EMRE3EUKT4062134
EMRE3EUKS918382	SGI	CDS	281297	283638	1.0	+	2	Name=EMRE3EUKT4062134.3;ID=EMRE3EUKT4062134.3;Parent=EMRE3EUKT4062134
EMRE3EUKS918382	SGI	exon	281297	283638	1.0	+	.	ID=exon_4062134.3;Parent=EMRE3EUKT4062134
EMRE3EUKS918382	SGI	gene	283705	284671	1.0	+	.	Name=FKBP-type peptidyl-prolyl cis-trans isomerase;ID=EMRE3EUKG4062135
EMRE3EUKS918382	SGI	mRNA	283705	284671	1.0	+	.	Name=FKBP-type peptidyl-prolyl cis-trans isomerase;ID=EMRE3EUKT4062135;Parent=EMRE3EUKG4062135
EMRE3EUKS918382	SGI	CDS	283705	284109	1.0	+	0	Name=EMRE3EUKT4062135.1;ID=EMRE3EUKT4062135.1;Parent=EMRE3EUKT4062135
EMRE3EUKS918382	SGI	exon	283705	284109	1.0	+	.	ID=exon_4062135.1;Parent=EMRE3EUKT4062135
EMRE3EUKS918382	SGI	CDS	284191	284279	1.0	+	0	Name=EMRE3EUKT4062135.2;ID=EMRE3EUKT4062135.2;Parent=EMRE3EUKT4062135
EMRE3EUKS918382	SGI	exon	284191	284279	1.0	+	.	ID=exon_4062135.2;Parent=EMRE3EUKT4062135
EMRE3EUKS918382	SGI	CDS	284500	284671	1.0	+	1	Name=EMRE3EUKT4062135.3;ID=EMRE3EUKT4062135.3;Parent=EMRE3EUKT4062135
EMRE3EUKS918382	SGI	exon	284500	284671	1.0	+	.	ID=exon_4062135.3;Parent=EMRE3EUKT4062135
EMRE3EUKS918382	SGI	gene	285450	286385	1.0	+	.	Name=SPX domain-containing 3-like protein;ID=EMRE3EUKG4062136
EMRE3EUKS918382	SGI	mRNA	285450	286385	1.0	+	.	Name=SPX domain-containing 3-like protein;ID=EMRE3EUKT4062136;Parent=EMRE3EUKG4062136
EMRE3EUKS918382	SGI	CDS	285450	286385	1.0	+	0	Name=EMRE3EUKT4062136.1;ID=EMRE3EUKT4062136.1;Parent=EMRE3EUKT4062136
EMRE3EUKS918382	SGI	exon	285450	286385	1.0	+	.	ID=exon_4062136.1;Parent=EMRE3EUKT4062136
EMRE3EUKS918382	SGI	gene	286620	288146	1.0	-	.	Name=RNA polymerase II subunit A C-terminal domain phosphatase;ID=EMRE3EUKG4062137
EMRE3EUKS918382	SGI	mRNA	286620	288146	1.0	-	.	Name=RNA polymerase II subunit A C-terminal domain phosphatase;ID=EMRE3EUKT4062137;Parent=EMRE3EUKG4062137
EMRE3EUKS918382	SGI	CDS	286620	286750	1.0	-	2	Name=EMRE3EUKT4062137.1;ID=EMRE3EUKT4062137.1;Parent=EMRE3EUKT4062137
EMRE3EUKS918382	SGI	exon	286620	286750	1.0	-	.	ID=exon_4062137.1;Parent=EMRE3EUKT4062137
EMRE3EUKS918382	SGI	CDS	286829	288146	1.0	-	0	Name=EMRE3EUKT4062137.2;ID=EMRE3EUKT4062137.2;Parent=EMRE3EUKT4062137
EMRE3EUKS918382	SGI	exon	286829	288146	1.0	-	.	ID=exon_4062137.2;Parent=EMRE3EUKT4062137
EMRE3EUKS918382	SGI	gene	288401	289309	1.0	+	.	Name=Domain of Uncharacterized protein function isoform 1;ID=EMRE3EUKG4062138
EMRE3EUKS918382	SGI	mRNA	288401	289309	1.0	+	.	Name=Domain of Uncharacterized protein function isoform 1;ID=EMRE3EUKT4062138;Parent=EMRE3EUKG4062138
EMRE3EUKS918382	SGI	CDS	288401	289309	1.0	+	0	Name=EMRE3EUKT4062138.1;ID=EMRE3EUKT4062138.1;Parent=EMRE3EUKT4062138
EMRE3EUKS918382	SGI	exon	288401	289309	1.0	+	.	ID=exon_4062138.1;Parent=EMRE3EUKT4062138
EMRE3EUKS918382	SGI	gene	289344	292250	1.0	-	.	Name=ARM repeat;ID=EMRE3EUKG4062139
EMRE3EUKS918382	SGI	mRNA	289344	292250	1.0	-	.	Name=ARM repeat;ID=EMRE3EUKT4062139;Parent=EMRE3EUKG4062139
EMRE3EUKS918382	SGI	CDS	289344	292250	1.0	-	0	Name=EMRE3EUKT4062139.1;ID=EMRE3EUKT4062139.1;Parent=EMRE3EUKT4062139
EMRE3EUKS918382	SGI	exon	289344	292250	1.0	-	.	ID=exon_4062139.1;Parent=EMRE3EUKT4062139
EMRE3EUKS918382	SGI	gene	292600	293355	1.0	+	.	Name=Ribonuclease Rh| Chain A;ID=EMRE3EUKG4062140
EMRE3EUKS918382	SGI	mRNA	292600	293355	1.0	+	.	Name=Ribonuclease Rh| Chain A;ID=EMRE3EUKT4062140;Parent=EMRE3EUKG4062140
EMRE3EUKS918382	SGI	CDS	292600	293355	1.0	+	0	Name=EMRE3EUKT4062140.1;ID=EMRE3EUKT4062140.1;Parent=EMRE3EUKT4062140
EMRE3EUKS918382	SGI	exon	292600	293355	1.0	+	.	ID=exon_4062140.1;Parent=EMRE3EUKT4062140
EMRE3EUKS918382	SGI	gene	293547	294463	1.0	+	.	Name=Nucleolar GTP-binding protein 2;ID=EMRE3EUKG4062141
EMRE3EUKS918382	SGI	mRNA	293547	294463	1.0	+	.	Name=Nucleolar GTP-binding protein 2;ID=EMRE3EUKT4062141;Parent=EMRE3EUKG4062141
EMRE3EUKS918382	SGI	CDS	293547	293654	1.0	+	0	Name=EMRE3EUKT4062141.1;ID=EMRE3EUKT4062141.1;Parent=EMRE3EUKT4062141
EMRE3EUKS918382	SGI	exon	293547	293654	1.0	+	.	ID=exon_4062141.1;Parent=EMRE3EUKT4062141
EMRE3EUKS918382	SGI	CDS	293729	294463	1.0	+	0	Name=EMRE3EUKT4062141.2;ID=EMRE3EUKT4062141.2;Parent=EMRE3EUKT4062141
EMRE3EUKS918382	SGI	exon	293729	294463	1.0	+	.	ID=exon_4062141.2;Parent=EMRE3EUKT4062141
EMRE3EUKS918382	SGI	gene	294545	295582	0.92	+	.	Name=P-loop containing nucleoside triphosphate hydrolases;ID=EMRE3EUKG4062142
EMRE3EUKS918382	SGI	mRNA	294545	295582	0.92	+	.	Name=P-loop containing nucleoside triphosphate hydrolases;ID=EMRE3EUKT4062142;Parent=EMRE3EUKG4062142
EMRE3EUKS918382	SGI	CDS	294545	295582	0.92	+	0	Name=EMRE3EUKT4062142.1;ID=EMRE3EUKT4062142.1;Parent=EMRE3EUKT4062142
EMRE3EUKS918382	SGI	exon	294545	295582	0.92	+	.	ID=exon_4062142.1;Parent=EMRE3EUKT4062142
EMRE3EUKS918382	SGI	gene	295700	296221	1.0	-	.	Name=30S ribosomal protein S10;ID=EMRE3EUKG4062143
EMRE3EUKS918382	SGI	mRNA	295700	296221	1.0	-	.	Name=30S ribosomal protein S10;ID=EMRE3EUKT4062143;Parent=EMRE3EUKG4062143
EMRE3EUKS918382	SGI	CDS	295700	296221	1.0	-	0	Name=EMRE3EUKT4062143.1;ID=EMRE3EUKT4062143.1;Parent=EMRE3EUKT4062143
EMRE3EUKS918382	SGI	exon	295700	296221	1.0	-	.	ID=exon_4062143.1;Parent=EMRE3EUKT4062143
EMRE3EUKS918382	SGI	gene	296791	299661	1.0	+	.	Name=Coatomer subunit beta;ID=EMRE3EUKG4062144
EMRE3EUKS918382	SGI	mRNA	296791	299661	1.0	+	.	Name=Coatomer subunit beta;ID=EMRE3EUKT4062144;Parent=EMRE3EUKG4062144
EMRE3EUKS918382	SGI	CDS	296791	299661	1.0	+	0	Name=EMRE3EUKT4062144.1;ID=EMRE3EUKT4062144.1;Parent=EMRE3EUKT4062144
EMRE3EUKS918382	SGI	exon	296791	299661	1.0	+	.	ID=exon_4062144.1;Parent=EMRE3EUKT4062144
EMRE3EUKS918382	SGI	gene	299753	300126	1.0	-	.	Name=50S ribosomal protein L33;ID=EMRE3EUKG4062145
EMRE3EUKS918382	SGI	mRNA	299753	300126	1.0	-	.	Name=50S ribosomal protein L33;ID=EMRE3EUKT4062145;Parent=EMRE3EUKG4062145
EMRE3EUKS918382	SGI	CDS	299753	299855	1.0	-	1	Name=EMRE3EUKT4062145.1;ID=EMRE3EUKT4062145.1;Parent=EMRE3EUKT4062145
EMRE3EUKS918382	SGI	exon	299753	299855	1.0	-	.	ID=exon_4062145.1;Parent=EMRE3EUKT4062145
EMRE3EUKS918382	SGI	CDS	299942	300126	1.0	-	0	Name=EMRE3EUKT4062145.2;ID=EMRE3EUKT4062145.2;Parent=EMRE3EUKT4062145
EMRE3EUKS918382	SGI	exon	299942	300126	1.0	-	.	ID=exon_4062145.2;Parent=EMRE3EUKT4062145
EMRE3EUKS918382	SGI	gene	300452	301831	1.0	+	.	Name=F-box family protein;ID=EMRE3EUKG4062146
EMRE3EUKS918382	SGI	mRNA	300452	301831	1.0	+	.	Name=F-box family protein;ID=EMRE3EUKT4062146;Parent=EMRE3EUKG4062146
EMRE3EUKS918382	SGI	CDS	300452	301831	1.0	+	0	Name=EMRE3EUKT4062146.1;ID=EMRE3EUKT4062146.1;Parent=EMRE3EUKT4062146
EMRE3EUKS918382	SGI	exon	300452	301831	1.0	+	.	ID=exon_4062146.1;Parent=EMRE3EUKT4062146
EMRE3EUKS918382	SGI	gene	301921	303806	1.0	-	.	Name=Glutamine-hydrolyzing asparagine synthase;ID=EMRE3EUKG4062147
EMRE3EUKS918382	SGI	mRNA	301921	303806	1.0	-	.	Name=Glutamine-hydrolyzing asparagine synthase;ID=EMRE3EUKT4062147;Parent=EMRE3EUKG4062147
EMRE3EUKS918382	SGI	CDS	301921	303403	1.0	-	1	Name=EMRE3EUKT4062147.1;ID=EMRE3EUKT4062147.1;Parent=EMRE3EUKT4062147
EMRE3EUKS918382	SGI	exon	301921	303403	1.0	-	.	ID=exon_4062147.1;Parent=EMRE3EUKT4062147
EMRE3EUKS918382	SGI	CDS	303475	303522	1.0	-	1	Name=EMRE3EUKT4062147.2;ID=EMRE3EUKT4062147.2;Parent=EMRE3EUKT4062147
EMRE3EUKS918382	SGI	exon	303475	303522	1.0	-	.	ID=exon_4062147.2;Parent=EMRE3EUKT4062147
EMRE3EUKS918382	SGI	CDS	303619	303806	1.0	-	0	Name=EMRE3EUKT4062147.3;ID=EMRE3EUKT4062147.3;Parent=EMRE3EUKT4062147
EMRE3EUKS918382	SGI	exon	303619	303806	1.0	-	.	ID=exon_4062147.3;Parent=EMRE3EUKT4062147
EMRE3EUKS918382	SGI	gene	304166	305461	0.86	-	.	Name=Bifunctional riboflavin biosynthesis protein RIBA 1, chloroplastic-like;ID=EMRE3EUKG4062148
EMRE3EUKS918382	SGI	mRNA	304166	305461	0.86	-	.	Name=Bifunctional riboflavin biosynthesis protein RIBA 1, chloroplastic-like;ID=EMRE3EUKT4062148;Parent=EMRE3EUKG4062148
EMRE3EUKS918382	SGI	CDS	304166	305461	0.86	-	0	Name=EMRE3EUKT4062148.1;ID=EMRE3EUKT4062148.1;Parent=EMRE3EUKT4062148
EMRE3EUKS918382	SGI	exon	304166	305461	0.86	-	.	ID=exon_4062148.1;Parent=EMRE3EUKT4062148
EMRE3EUKS918382	SGI	gene	305987	307018	1.0	+	.	Name=Eukaryotic translation initiation factor 3 subunit H;ID=EMRE3EUKG4062149
EMRE3EUKS918382	SGI	mRNA	305987	307018	1.0	+	.	Name=Eukaryotic translation initiation factor 3 subunit H;ID=EMRE3EUKT4062149;Parent=EMRE3EUKG4062149
EMRE3EUKS918382	SGI	CDS	305987	307018	1.0	+	0	Name=EMRE3EUKT4062149.1;ID=EMRE3EUKT4062149.1;Parent=EMRE3EUKT4062149
EMRE3EUKS918382	SGI	exon	305987	307018	1.0	+	.	ID=exon_4062149.1;Parent=EMRE3EUKT4062149
EMRE3EUKS918382	SGI	gene	307392	308171	0.97	+	.	Name=Alginate lyase, family PL14;ID=EMRE3EUKG4062150
EMRE3EUKS918382	SGI	mRNA	307392	308171	0.97	+	.	Name=Alginate lyase, family PL14;ID=EMRE3EUKT4062150;Parent=EMRE3EUKG4062150
EMRE3EUKS918382	SGI	CDS	307392	308171	0.97	+	0	Name=EMRE3EUKT4062150.1;ID=EMRE3EUKT4062150.1;Parent=EMRE3EUKT4062150
EMRE3EUKS918382	SGI	exon	307392	308171	0.97	+	.	ID=exon_4062150.1;Parent=EMRE3EUKT4062150
EMRE3EUKS918382	SGI	gene	308648	310132	0.99	+	.	Name=Sorting nexin 1;ID=EMRE3EUKG4062151
EMRE3EUKS918382	SGI	mRNA	308648	310132	0.99	+	.	Name=Sorting nexin 1;ID=EMRE3EUKT4062151;Parent=EMRE3EUKG4062151
EMRE3EUKS918382	SGI	CDS	308648	308794	0.99	+	0	Name=EMRE3EUKT4062151.1;ID=EMRE3EUKT4062151.1;Parent=EMRE3EUKT4062151
EMRE3EUKS918382	SGI	exon	308648	308794	0.99	+	.	ID=exon_4062151.1;Parent=EMRE3EUKT4062151
EMRE3EUKS918382	SGI	CDS	308870	310132	1.0	+	0	Name=EMRE3EUKT4062151.2;ID=EMRE3EUKT4062151.2;Parent=EMRE3EUKT4062151
EMRE3EUKS918382	SGI	exon	308870	310132	1.0	+	.	ID=exon_4062151.2;Parent=EMRE3EUKT4062151
EMRE3EUKS918382	SGI	gene	311678	312451	0.76	-	.	Name=Conserved predicted protein;ID=EMRE3EUKG4062152
EMRE3EUKS918382	SGI	mRNA	311678	312451	0.76	-	.	Name=Predicted protein;ID=EMRE3EUKT4062152;Parent=EMRE3EUKG4062152
EMRE3EUKS918382	SGI	CDS	311678	312163	1.0	-	0	Name=EMRE3EUKT4062152.1;ID=EMRE3EUKT4062152.1;Parent=EMRE3EUKT4062152
EMRE3EUKS918382	SGI	exon	311678	312163	1.0	-	.	ID=exon_4062152.1;Parent=EMRE3EUKT4062152
EMRE3EUKS918382	SGI	CDS	312320	312451	0.76	-	0	Name=EMRE3EUKT4062152.2;ID=EMRE3EUKT4062152.2;Parent=EMRE3EUKT4062152
EMRE3EUKS918382	SGI	exon	312320	312451	0.76	-	.	ID=exon_4062152.2;Parent=EMRE3EUKT4062152
EMRE3EUKS918382	SGI	gene	312628	313328	1.0	-	.	Name=Conserved predicted protein;ID=EMRE3EUKG4062153
EMRE3EUKS918382	SGI	mRNA	312628	313328	1.0	-	.	Name=Conserved predicted protein;ID=EMRE3EUKT4062153;Parent=EMRE3EUKG4062153
EMRE3EUKS918382	SGI	CDS	312628	312788	1.0	-	2	Name=EMRE3EUKT4062153.1;ID=EMRE3EUKT4062153.1;Parent=EMRE3EUKT4062153
EMRE3EUKS918382	SGI	exon	312628	312788	1.0	-	.	ID=exon_4062153.1;Parent=EMRE3EUKT4062153
EMRE3EUKS918382	SGI	CDS	312893	313328	1.0	-	0	Name=EMRE3EUKT4062153.2;ID=EMRE3EUKT4062153.2;Parent=EMRE3EUKT4062153
EMRE3EUKS918382	SGI	exon	312893	313328	1.0	-	.	ID=exon_4062153.2;Parent=EMRE3EUKT4062153
EMRE3EUKS918382	SGI	gene	314664	315491	1.0	+	.	Name=Pre-mRNA-splicing factor ISY1-like protein;ID=EMRE3EUKG4062154
EMRE3EUKS918382	SGI	mRNA	314664	315491	1.0	+	.	Name=Pre-mRNA-splicing factor ISY1-like protein;ID=EMRE3EUKT4062154;Parent=EMRE3EUKG4062154
EMRE3EUKS918382	SGI	CDS	314664	315491	1.0	+	0	Name=EMRE3EUKT4062154.1;ID=EMRE3EUKT4062154.1;Parent=EMRE3EUKT4062154
EMRE3EUKS918382	SGI	exon	314664	315491	1.0	+	.	ID=exon_4062154.1;Parent=EMRE3EUKT4062154
EMRE3EUKS918382	SGI	gene	315615	316713	0.63	-	.	Name=Lipoprotein with conserved repeat domains;ID=EMRE3EUKG4062155
EMRE3EUKS918382	SGI	mRNA	315615	316713	0.63	-	.	Name=Lipoprotein with conserved repeat domains;ID=EMRE3EUKT4062155;Parent=EMRE3EUKG4062155
EMRE3EUKS918382	SGI	CDS	315615	316554	0.67	-	1	Name=EMRE3EUKT4062155.1;ID=EMRE3EUKT4062155.1;Parent=EMRE3EUKT4062155
EMRE3EUKS918382	SGI	exon	315615	316554	0.67	-	.	ID=exon_4062155.1;Parent=EMRE3EUKT4062155
EMRE3EUKS918382	SGI	CDS	316631	316713	0.65	-	0	Name=EMRE3EUKT4062155.2;ID=EMRE3EUKT4062155.2;Parent=EMRE3EUKT4062155
EMRE3EUKS918382	SGI	exon	316631	316713	0.65	-	.	ID=exon_4062155.2;Parent=EMRE3EUKT4062155
EMRE3EUKS918382	SGI	gene	317744	318895	0.45	+	.	Name=YVTN repeat-like/Quinoprotein amine dehydrogenase;ID=EMRE3EUKG4062156
EMRE3EUKS918382	SGI	mRNA	317744	318895	0.45	+	.	Name=YVTN repeat-like/Quinoprotein amine dehydrogenase;ID=EMRE3EUKT4062156;Parent=EMRE3EUKG4062156
EMRE3EUKS918382	SGI	CDS	317744	317884	0.45	+	0	Name=EMRE3EUKT4062156.1;ID=EMRE3EUKT4062156.1;Parent=EMRE3EUKT4062156
EMRE3EUKS918382	SGI	exon	317744	317884	0.45	+	.	ID=exon_4062156.1;Parent=EMRE3EUKT4062156
EMRE3EUKS918382	SGI	CDS	317957	318895	0.45	+	0	Name=EMRE3EUKT4062156.2;ID=EMRE3EUKT4062156.2;Parent=EMRE3EUKT4062156
EMRE3EUKS918382	SGI	exon	317957	318895	0.45	+	.	ID=exon_4062156.2;Parent=EMRE3EUKT4062156
EMRE3EUKS918382	SGI	gene	319070	321533	0.59	+	.	Name=Metallo-hydrolase oxidoreductase;ID=EMRE3EUKG4062157
EMRE3EUKS918382	SGI	mRNA	319070	321533	0.59	+	.	Name=Metallo-hydrolase oxidoreductase;ID=EMRE3EUKT4062157;Parent=EMRE3EUKG4062157
EMRE3EUKS918382	SGI	CDS	319070	319208	0.59	+	0	Name=EMRE3EUKT4062157.1;ID=EMRE3EUKT4062157.1;Parent=EMRE3EUKT4062157
EMRE3EUKS918382	SGI	exon	319070	319208	0.59	+	.	ID=exon_4062157.1;Parent=EMRE3EUKT4062157
EMRE3EUKS918382	SGI	CDS	319299	319536	1.0	+	2	Name=EMRE3EUKT4062157.2;ID=EMRE3EUKT4062157.2;Parent=EMRE3EUKT4062157
EMRE3EUKS918382	SGI	exon	319299	319536	1.0	+	.	ID=exon_4062157.2;Parent=EMRE3EUKT4062157
EMRE3EUKS918382	SGI	CDS	319607	321533	1.0	+	1	Name=EMRE3EUKT4062157.3;ID=EMRE3EUKT4062157.3;Parent=EMRE3EUKT4062157
EMRE3EUKS918382	SGI	exon	319607	321533	1.0	+	.	ID=exon_4062157.3;Parent=EMRE3EUKT4062157
EMRE3EUKS918382	SGI	gene	321559	322174	1.0	-	.	Name=Translation machinery-associated protein 22;ID=EMRE3EUKG4062158
EMRE3EUKS918382	SGI	mRNA	321559	322174	1.0	-	.	Name=Translation machinery-associated protein 22;ID=EMRE3EUKT4062158;Parent=EMRE3EUKG4062158
EMRE3EUKS918382	SGI	CDS	321559	322034	1.0	-	2	Name=EMRE3EUKT4062158.1;ID=EMRE3EUKT4062158.1;Parent=EMRE3EUKT4062158
EMRE3EUKS918382	SGI	exon	321559	322034	1.0	-	.	ID=exon_4062158.1;Parent=EMRE3EUKT4062158
EMRE3EUKS918382	SGI	CDS	322114	322174	1.0	-	0	Name=EMRE3EUKT4062158.2;ID=EMRE3EUKT4062158.2;Parent=EMRE3EUKT4062158
EMRE3EUKS918382	SGI	exon	322114	322174	1.0	-	.	ID=exon_4062158.2;Parent=EMRE3EUKT4062158
EMRE3EUKS918382	SGI	gene	322232	324052	1.0	-	.	Name=PIN domain-like protein;ID=EMRE3EUKG4062159
EMRE3EUKS918382	SGI	mRNA	322232	324052	1.0	-	.	Name=PIN domain-like protein;ID=EMRE3EUKT4062159;Parent=EMRE3EUKG4062159
EMRE3EUKS918382	SGI	CDS	322232	324052	1.0	-	0	Name=EMRE3EUKT4062159.1;ID=EMRE3EUKT4062159.1;Parent=EMRE3EUKT4062159
EMRE3EUKS918382	SGI	exon	322232	324052	1.0	-	.	ID=exon_4062159.1;Parent=EMRE3EUKT4062159
EMRE3EUKS918382	SGI	gene	324384	324777	0.9	+	.	Name=Rab5-interacting protein (Rab5ip);ID=EMRE3EUKG4062160
EMRE3EUKS918382	SGI	mRNA	324384	324777	0.9	+	.	Name=Rab5-interacting protein (Rab5ip);ID=EMRE3EUKT4062160;Parent=EMRE3EUKG4062160
EMRE3EUKS918382	SGI	CDS	324384	324538	0.9	+	0	Name=EMRE3EUKT4062160.1;ID=EMRE3EUKT4062160.1;Parent=EMRE3EUKT4062160
EMRE3EUKS918382	SGI	exon	324384	324538	0.9	+	.	ID=exon_4062160.1;Parent=EMRE3EUKT4062160
EMRE3EUKS918382	SGI	CDS	324606	324777	1.0	+	1	Name=EMRE3EUKT4062160.2;ID=EMRE3EUKT4062160.2;Parent=EMRE3EUKT4062160
EMRE3EUKS918382	SGI	exon	324606	324777	1.0	+	.	ID=exon_4062160.2;Parent=EMRE3EUKT4062160
EMRE3EUKS918382	SGI	gene	324802	326250	0.8	-	.	Name=Aspartokinase 1;ID=EMRE3EUKG4062161
EMRE3EUKS918382	SGI	mRNA	324802	326250	0.8	-	.	Name=Aspartokinase 1;ID=EMRE3EUKT4062161;Parent=EMRE3EUKG4062161
EMRE3EUKS918382	SGI	CDS	324802	326250	0.8	-	0	Name=EMRE3EUKT4062161.1;ID=EMRE3EUKT4062161.1;Parent=EMRE3EUKT4062161
EMRE3EUKS918382	SGI	exon	324802	326250	0.8	-	.	ID=exon_4062161.1;Parent=EMRE3EUKT4062161
EMRE3EUKS918382	SGI	gene	326782	328425	0.99	+	.	Name=Tetratricopeptide repeat protein;ID=EMRE3EUKG4062162
EMRE3EUKS918382	SGI	mRNA	326782	328425	0.99	+	.	Name=Tetratricopeptide repeat protein;ID=EMRE3EUKT4062162;Parent=EMRE3EUKG4062162
EMRE3EUKS918382	SGI	CDS	326782	328425	0.99	+	0	Name=EMRE3EUKT4062162.1;ID=EMRE3EUKT4062162.1;Parent=EMRE3EUKT4062162
EMRE3EUKS918382	SGI	exon	326782	328425	0.99	+	.	ID=exon_4062162.1;Parent=EMRE3EUKT4062162
EMRE3EUKS918382	SGI	gene	328446	329733	1.0	-	.	Name=Cyclin-K;ID=EMRE3EUKG4062163
EMRE3EUKS918382	SGI	mRNA	328446	329733	1.0	-	.	Name=Cyclin-K;ID=EMRE3EUKT4062163;Parent=EMRE3EUKG4062163
EMRE3EUKS918382	SGI	CDS	328446	329267	1.0	-	0	Name=EMRE3EUKT4062163.1;ID=EMRE3EUKT4062163.1;Parent=EMRE3EUKT4062163
EMRE3EUKS918382	SGI	exon	328446	329267	1.0	-	.	ID=exon_4062163.1;Parent=EMRE3EUKT4062163
EMRE3EUKS918382	SGI	CDS	329339	329420	1.0	-	1	Name=EMRE3EUKT4062163.2;ID=EMRE3EUKT4062163.2;Parent=EMRE3EUKT4062163
EMRE3EUKS918382	SGI	exon	329339	329420	1.0	-	.	ID=exon_4062163.2;Parent=EMRE3EUKT4062163
EMRE3EUKS918382	SGI	CDS	329570	329733	1.0	-	0	Name=EMRE3EUKT4062163.3;ID=EMRE3EUKT4062163.3;Parent=EMRE3EUKT4062163
EMRE3EUKS918382	SGI	exon	329570	329733	1.0	-	.	ID=exon_4062163.3;Parent=EMRE3EUKT4062163
EMRE3EUKS918382	SGI	gene	329932	331233	1.0	-	.	Name=TRNA-dihydrouridine synthase 2;ID=EMRE3EUKG4062164
EMRE3EUKS918382	SGI	mRNA	329932	331233	1.0	-	.	Name=TRNA-dihydrouridine synthase 2;ID=EMRE3EUKT4062164;Parent=EMRE3EUKG4062164
EMRE3EUKS918382	SGI	CDS	329932	331233	1.0	-	0	Name=EMRE3EUKT4062164.1;ID=EMRE3EUKT4062164.1;Parent=EMRE3EUKT4062164
EMRE3EUKS918382	SGI	exon	329932	331233	1.0	-	.	ID=exon_4062164.1;Parent=EMRE3EUKT4062164
EMRE3EUKS918382	SGI	gene	331440	331913	1.0	+	.	Name=Conserved predicted protein;ID=EMRE3EUKG4062165
EMRE3EUKS918382	SGI	mRNA	331440	331913	1.0	+	.	Name=Predicted protein;ID=EMRE3EUKT4062165;Parent=EMRE3EUKG4062165
EMRE3EUKS918382	SGI	CDS	331440	331913	1.0	+	0	Name=EMRE3EUKT4062165.1;ID=EMRE3EUKT4062165.1;Parent=EMRE3EUKT4062165
EMRE3EUKS918382	SGI	exon	331440	331913	1.0	+	.	ID=exon_4062165.1;Parent=EMRE3EUKT4062165
EMRE3EUKS918382	SGI	gene	331955	332317	1.0	+	.	Name=U7 snRNA-associated Sm-like protein LSm10;ID=EMRE3EUKG4062166
EMRE3EUKS918382	SGI	mRNA	331955	332317	1.0	+	.	Name=U7 snRNA-associated Sm-like protein LSm10;ID=EMRE3EUKT4062166;Parent=EMRE3EUKG4062166
EMRE3EUKS918382	SGI	CDS	331955	332317	1.0	+	0	Name=EMRE3EUKT4062166.1;ID=EMRE3EUKT4062166.1;Parent=EMRE3EUKT4062166
EMRE3EUKS918382	SGI	exon	331955	332317	1.0	+	.	ID=exon_4062166.1;Parent=EMRE3EUKT4062166
EMRE3EUKS918382	SGI	gene	333526	333983	1.0	+	.	Name=40S ribosomal protein S24;ID=EMRE3EUKG4062167
EMRE3EUKS918382	SGI	mRNA	333526	333983	1.0	+	.	Name=40S ribosomal protein S24;ID=EMRE3EUKT4062167;Parent=EMRE3EUKG4062167
EMRE3EUKS918382	SGI	CDS	333526	333597	1.0	+	0	Name=EMRE3EUKT4062167.1;ID=EMRE3EUKT4062167.1;Parent=EMRE3EUKT4062167
EMRE3EUKS918382	SGI	exon	333526	333597	1.0	+	.	ID=exon_4062167.1;Parent=EMRE3EUKT4062167
EMRE3EUKS918382	SGI	CDS	333675	333983	1.0	+	0	Name=EMRE3EUKT4062167.2;ID=EMRE3EUKT4062167.2;Parent=EMRE3EUKT4062167
EMRE3EUKS918382	SGI	exon	333675	333983	1.0	+	.	ID=exon_4062167.2;Parent=EMRE3EUKT4062167
EMRE3EUKS918382	SGI	gene	334033	335766	1.0	-	.	Name=Electron transfer flavoprotein-ubiquinone oxidoreductase;ID=EMRE3EUKG4062168
EMRE3EUKS918382	SGI	mRNA	334033	335766	1.0	-	.	Name=Electron transfer flavoprotein-ubiquinone oxidoreductase;ID=EMRE3EUKT4062168;Parent=EMRE3EUKG4062168
EMRE3EUKS918382	SGI	CDS	334033	335766	1.0	-	0	Name=EMRE3EUKT4062168.1;ID=EMRE3EUKT4062168.1;Parent=EMRE3EUKT4062168
EMRE3EUKS918382	SGI	exon	334033	335766	1.0	-	.	ID=exon_4062168.1;Parent=EMRE3EUKT4062168
EMRE3EUKS918382	SGI	gene	335842	337531	1.0	-	.	Name=Rft protein;ID=EMRE3EUKG4062169
EMRE3EUKS918382	SGI	mRNA	335842	337531	1.0	-	.	Name=Rft protein;ID=EMRE3EUKT4062169;Parent=EMRE3EUKG4062169
EMRE3EUKS918382	SGI	CDS	335842	337400	1.0	-	2	Name=EMRE3EUKT4062169.1;ID=EMRE3EUKT4062169.1;Parent=EMRE3EUKT4062169
EMRE3EUKS918382	SGI	exon	335842	337400	1.0	-	.	ID=exon_4062169.1;Parent=EMRE3EUKT4062169
EMRE3EUKS918382	SGI	CDS	337474	337531	1.0	-	0	Name=EMRE3EUKT4062169.2;ID=EMRE3EUKT4062169.2;Parent=EMRE3EUKT4062169
EMRE3EUKS918382	SGI	exon	337474	337531	1.0	-	.	ID=exon_4062169.2;Parent=EMRE3EUKT4062169
EMRE3EUKS918382	SGI	gene	337788	338540	1.0	+	.	Name=U2 small nuclear ribonucleoprotein A;ID=EMRE3EUKG4062170
EMRE3EUKS918382	SGI	mRNA	337788	338540	1.0	+	.	Name=U2 small nuclear ribonucleoprotein A;ID=EMRE3EUKT4062170;Parent=EMRE3EUKG4062170
EMRE3EUKS918382	SGI	CDS	337788	338540	1.0	+	0	Name=EMRE3EUKT4062170.1;ID=EMRE3EUKT4062170.1;Parent=EMRE3EUKT4062170
EMRE3EUKS918382	SGI	exon	337788	338540	1.0	+	.	ID=exon_4062170.1;Parent=EMRE3EUKT4062170
EMRE3EUKS918382	SGI	gene	338602	339531	1.0	+	.	Name=Nbl1 / Borealin N terminal;ID=EMRE3EUKG4062171
EMRE3EUKS918382	SGI	mRNA	338602	339531	1.0	+	.	Name=Nbl1 / Borealin N terminal;ID=EMRE3EUKT4062171;Parent=EMRE3EUKG4062171
EMRE3EUKS918382	SGI	CDS	338602	338713	1.0	+	0	Name=EMRE3EUKT4062171.1;ID=EMRE3EUKT4062171.1;Parent=EMRE3EUKT4062171
EMRE3EUKS918382	SGI	exon	338602	338713	1.0	+	.	ID=exon_4062171.1;Parent=EMRE3EUKT4062171
EMRE3EUKS918382	SGI	CDS	338894	338991	1.0	+	2	Name=EMRE3EUKT4062171.2;ID=EMRE3EUKT4062171.2;Parent=EMRE3EUKT4062171
EMRE3EUKS918382	SGI	exon	338894	338991	1.0	+	.	ID=exon_4062171.2;Parent=EMRE3EUKT4062171
EMRE3EUKS918382	SGI	CDS	339061	339531	1.0	+	0	Name=EMRE3EUKT4062171.3;ID=EMRE3EUKT4062171.3;Parent=EMRE3EUKT4062171
EMRE3EUKS918382	SGI	exon	339061	339531	1.0	+	.	ID=exon_4062171.3;Parent=EMRE3EUKT4062171
EMRE3EUKS918382	SGI	gene	339829	341579	1.0	+	.	Name=Glycosyltransferase-like protein LARGE1;ID=EMRE3EUKG4062172
EMRE3EUKS918382	SGI	mRNA	339829	341579	1.0	+	.	Name=Glycosyltransferase-like protein LARGE1;ID=EMRE3EUKT4062172;Parent=EMRE3EUKG4062172
EMRE3EUKS918382	SGI	CDS	339829	341032	1.0	+	0	Name=EMRE3EUKT4062172.1;ID=EMRE3EUKT4062172.1;Parent=EMRE3EUKT4062172
EMRE3EUKS918382	SGI	exon	339829	341032	1.0	+	.	ID=exon_4062172.1;Parent=EMRE3EUKT4062172
EMRE3EUKS918382	SGI	CDS	341122	341579	1.0	+	2	Name=EMRE3EUKT4062172.2;ID=EMRE3EUKT4062172.2;Parent=EMRE3EUKT4062172
EMRE3EUKS918382	SGI	exon	341122	341579	1.0	+	.	ID=exon_4062172.2;Parent=EMRE3EUKT4062172
EMRE3EUKS918382	SGI	gene	341593	342369	1.0	-	.	Name=Coiled-coil domain-containing protein 94;ID=EMRE3EUKG4062173
EMRE3EUKS918382	SGI	mRNA	341593	342369	1.0	-	.	Name=Coiled-coil domain-containing protein 94;ID=EMRE3EUKT4062173;Parent=EMRE3EUKG4062173
EMRE3EUKS918382	SGI	CDS	341593	342369	1.0	-	0	Name=EMRE3EUKT4062173.1;ID=EMRE3EUKT4062173.1;Parent=EMRE3EUKT4062173
EMRE3EUKS918382	SGI	exon	341593	342369	1.0	-	.	ID=exon_4062173.1;Parent=EMRE3EUKT4062173
EMRE3EUKS918382	SGI	gene	342623	343274	1.0	+	.	Name=Selenoprotein u;ID=EMRE3EUKG4062174
EMRE3EUKS918382	SGI	mRNA	342623	343274	1.0	+	.	Name=Selenoprotein u;ID=EMRE3EUKT4062174;Parent=EMRE3EUKG4062174
EMRE3EUKS918382	SGI	CDS	342623	342746	1.0	+	0	Name=EMRE3EUKT4062174.1;ID=EMRE3EUKT4062174.1;Parent=EMRE3EUKT4062174
EMRE3EUKS918382	SGI	exon	342623	342746	1.0	+	.	ID=exon_4062174.1;Parent=EMRE3EUKT4062174
EMRE3EUKS918382	SGI	CDS	342817	343274	1.0	+	2	Name=EMRE3EUKT4062174.2;ID=EMRE3EUKT4062174.2;Parent=EMRE3EUKT4062174
EMRE3EUKS918382	SGI	exon	342817	343274	1.0	+	.	ID=exon_4062174.2;Parent=EMRE3EUKT4062174
EMRE3EUKS918382	SGI	gene	343308	343841	1.0	+	.	Name=Sec-independent translocase protein TatB;ID=EMRE3EUKG4062175
EMRE3EUKS918382	SGI	mRNA	343308	343841	1.0	+	.	Name=Sec-independent translocase protein TatB;ID=EMRE3EUKT4062175;Parent=EMRE3EUKG4062175
EMRE3EUKS918382	SGI	CDS	343308	343841	1.0	+	0	Name=EMRE3EUKT4062175.1;ID=EMRE3EUKT4062175.1;Parent=EMRE3EUKT4062175
EMRE3EUKS918382	SGI	exon	343308	343841	1.0	+	.	ID=exon_4062175.1;Parent=EMRE3EUKT4062175
EMRE3EUKS918382	SGI	gene	343882	344573	0.93	-	.	Name=Ribosomal protein S16, component of cytosolic 80S ribosome and 40S small subunit;ID=EMRE3EUKG4062176
EMRE3EUKS918382	SGI	mRNA	343882	344573	0.93	-	.	Name=Ribosomal protein S16, component of cytosolic 80S ribosome and 40S small subunit;ID=EMRE3EUKT4062176;Parent=EMRE3EUKG4062176
EMRE3EUKS918382	SGI	CDS	343882	344274	1.0	-	0	Name=EMRE3EUKT4062176.1;ID=EMRE3EUKT4062176.1;Parent=EMRE3EUKT4062176
EMRE3EUKS918382	SGI	exon	343882	344274	1.0	-	.	ID=exon_4062176.1;Parent=EMRE3EUKT4062176
EMRE3EUKS918382	SGI	CDS	344393	344416	1.0	-	0	Name=EMRE3EUKT4062176.2;ID=EMRE3EUKT4062176.2;Parent=EMRE3EUKT4062176
EMRE3EUKS918382	SGI	exon	344393	344416	1.0	-	.	ID=exon_4062176.2;Parent=EMRE3EUKT4062176
EMRE3EUKS918382	SGI	CDS	344565	344573	0.93	-	0	Name=EMRE3EUKT4062176.3;ID=EMRE3EUKT4062176.3;Parent=EMRE3EUKT4062176
EMRE3EUKS918382	SGI	exon	344565	344573	0.93	-	.	ID=exon_4062176.3;Parent=EMRE3EUKT4062176
EMRE3EUKS918382	SGI	gene	345180	347085	0.97	-	.	Name=Glucose-6-phosphate 1-dehydrogenase 1;ID=EMRE3EUKG4062177
EMRE3EUKS918382	SGI	mRNA	345180	347085	0.97	-	.	Name=Glucose-6-phosphate 1-dehydrogenase 1;ID=EMRE3EUKT4062177;Parent=EMRE3EUKG4062177
EMRE3EUKS918382	SGI	CDS	345180	346464	0.97	-	1	Name=EMRE3EUKT4062177.1;ID=EMRE3EUKT4062177.1;Parent=EMRE3EUKT4062177
EMRE3EUKS918382	SGI	exon	345180	346464	0.97	-	.	ID=exon_4062177.1;Parent=EMRE3EUKT4062177
EMRE3EUKS918382	SGI	CDS	346520	346918	1.0	-	1	Name=EMRE3EUKT4062177.2;ID=EMRE3EUKT4062177.2;Parent=EMRE3EUKT4062177
EMRE3EUKS918382	SGI	exon	346520	346918	1.0	-	.	ID=exon_4062177.2;Parent=EMRE3EUKT4062177
EMRE3EUKS918382	SGI	CDS	346991	347085	1.0	-	0	Name=EMRE3EUKT4062177.3;ID=EMRE3EUKT4062177.3;Parent=EMRE3EUKT4062177
EMRE3EUKS918382	SGI	exon	346991	347085	1.0	-	.	ID=exon_4062177.3;Parent=EMRE3EUKT4062177
EMRE3EUKS918382	SGI	gene	347129	348436	1.0	-	.	Name=Transcription elongation regulator 1-like;ID=EMRE3EUKG4062178
EMRE3EUKS918382	SGI	mRNA	347129	348436	1.0	-	.	Name=Transcription elongation regulator 1-like;ID=EMRE3EUKT4062178;Parent=EMRE3EUKG4062178
EMRE3EUKS918382	SGI	CDS	347129	348436	1.0	-	0	Name=EMRE3EUKT4062178.1;ID=EMRE3EUKT4062178.1;Parent=EMRE3EUKT4062178
EMRE3EUKS918382	SGI	exon	347129	348436	1.0	-	.	ID=exon_4062178.1;Parent=EMRE3EUKT4062178
EMRE3EUKS918382	SGI	gene	348684	349439	1.0	+	.	Name=Alpha chain of nascent polypeptide associated complex;ID=EMRE3EUKG4062179
EMRE3EUKS918382	SGI	mRNA	348684	349439	1.0	+	.	Name=Alpha chain of nascent polypeptide associated complex;ID=EMRE3EUKT4062179;Parent=EMRE3EUKG4062179
EMRE3EUKS918382	SGI	CDS	348684	348719	1.0	+	0	Name=EMRE3EUKT4062179.1;ID=EMRE3EUKT4062179.1;Parent=EMRE3EUKT4062179
EMRE3EUKS918382	SGI	exon	348684	348719	1.0	+	.	ID=exon_4062179.1;Parent=EMRE3EUKT4062179
EMRE3EUKS918382	SGI	CDS	348822	348885	1.0	+	0	Name=EMRE3EUKT4062179.2;ID=EMRE3EUKT4062179.2;Parent=EMRE3EUKT4062179
EMRE3EUKS918382	SGI	exon	348822	348885	1.0	+	.	ID=exon_4062179.2;Parent=EMRE3EUKT4062179
EMRE3EUKS918382	SGI	CDS	348961	349439	1.0	+	2	Name=EMRE3EUKT4062179.3;ID=EMRE3EUKT4062179.3;Parent=EMRE3EUKT4062179
EMRE3EUKS918382	SGI	exon	348961	349439	1.0	+	.	ID=exon_4062179.3;Parent=EMRE3EUKT4062179
EMRE3EUKS918382	SGI	gene	349542	350819	0.77	-	.	Name=Glycosyltransferase-like protein LARGE2;ID=EMRE3EUKG4062180
EMRE3EUKS918382	SGI	mRNA	349542	350819	0.77	-	.	Name=Glycosyltransferase-like protein LARGE2;ID=EMRE3EUKT4062180;Parent=EMRE3EUKG4062180
EMRE3EUKS918382	SGI	CDS	349542	350819	0.77	-	0	Name=EMRE3EUKT4062180.1;ID=EMRE3EUKT4062180.1;Parent=EMRE3EUKT4062180
EMRE3EUKS918382	SGI	exon	349542	350819	0.77	-	.	ID=exon_4062180.1;Parent=EMRE3EUKT4062180
EMRE3EUKS918382	SGI	gene	351599	355510	0.95	+	.	Name=Structural maintenance of chromosomes protein 4;ID=EMRE3EUKG4062181
EMRE3EUKS918382	SGI	mRNA	351599	355510	0.95	+	.	Name=Structural maintenance of chromosomes protein 4;ID=EMRE3EUKT4062181;Parent=EMRE3EUKG4062181
EMRE3EUKS918382	SGI	CDS	351599	351790	0.95	+	0	Name=EMRE3EUKT4062181.1;ID=EMRE3EUKT4062181.1;Parent=EMRE3EUKT4062181
EMRE3EUKS918382	SGI	exon	351599	351790	0.95	+	.	ID=exon_4062181.1;Parent=EMRE3EUKT4062181
EMRE3EUKS918382	SGI	CDS	351862	352053	1.0	+	0	Name=EMRE3EUKT4062181.2;ID=EMRE3EUKT4062181.2;Parent=EMRE3EUKT4062181
EMRE3EUKS918382	SGI	exon	351862	352053	1.0	+	.	ID=exon_4062181.2;Parent=EMRE3EUKT4062181
EMRE3EUKS918382	SGI	CDS	352118	355510	1.0	+	0	Name=EMRE3EUKT4062181.3;ID=EMRE3EUKT4062181.3;Parent=EMRE3EUKT4062181
EMRE3EUKS918382	SGI	exon	352118	355510	1.0	+	.	ID=exon_4062181.3;Parent=EMRE3EUKT4062181
EMRE3EUKS918382	SGI	gene	355538	359459	0.78	-	.	Name=Protein kinase-like (PK-like);ID=EMRE3EUKG4062182
EMRE3EUKS918382	SGI	mRNA	355538	359459	0.78	-	.	Name=Protein kinase-like (PK-like);ID=EMRE3EUKT4062182;Parent=EMRE3EUKG4062182
EMRE3EUKS918382	SGI	CDS	355538	356744	1.0	-	1	Name=EMRE3EUKT4062182.1;ID=EMRE3EUKT4062182.1;Parent=EMRE3EUKT4062182
EMRE3EUKS918382	SGI	exon	355538	356744	1.0	-	.	ID=exon_4062182.1;Parent=EMRE3EUKT4062182
EMRE3EUKS918382	SGI	CDS	356815	359459	0.78	-	0	Name=EMRE3EUKT4062182.2;ID=EMRE3EUKT4062182.2;Parent=EMRE3EUKT4062182
EMRE3EUKS918382	SGI	exon	356815	359459	0.78	-	.	ID=exon_4062182.2;Parent=EMRE3EUKT4062182
EMRE3EUKS918382	SGI	gene	360747	361455	1.0	+	.	Name=Dr1-associated corepressor;ID=EMRE3EUKG4062183
EMRE3EUKS918382	SGI	mRNA	360747	361455	1.0	+	.	Name=Dr1-associated corepressor;ID=EMRE3EUKT4062183;Parent=EMRE3EUKG4062183
EMRE3EUKS918382	SGI	CDS	360747	360855	1.0	+	0	Name=EMRE3EUKT4062183.1;ID=EMRE3EUKT4062183.1;Parent=EMRE3EUKT4062183
EMRE3EUKS918382	SGI	exon	360747	360855	1.0	+	.	ID=exon_4062183.1;Parent=EMRE3EUKT4062183
EMRE3EUKS918382	SGI	CDS	360923	361019	1.0	+	2	Name=EMRE3EUKT4062183.2;ID=EMRE3EUKT4062183.2;Parent=EMRE3EUKT4062183
EMRE3EUKS918382	SGI	exon	360923	361019	1.0	+	.	ID=exon_4062183.2;Parent=EMRE3EUKT4062183
EMRE3EUKS918382	SGI	CDS	361092	361455	1.0	+	1	Name=EMRE3EUKT4062183.3;ID=EMRE3EUKT4062183.3;Parent=EMRE3EUKT4062183
EMRE3EUKS918382	SGI	exon	361092	361455	1.0	+	.	ID=exon_4062183.3;Parent=EMRE3EUKT4062183
EMRE3EUKS918382	SGI	gene	361462	362241	1.0	-	.	Name=Cytochrome b ascorbate-dependent protein 3;ID=EMRE3EUKG4062184
EMRE3EUKS918382	SGI	mRNA	361462	362241	1.0	-	.	Name=Cytochrome b ascorbate-dependent protein 3;ID=EMRE3EUKT4062184;Parent=EMRE3EUKG4062184
EMRE3EUKS918382	SGI	CDS	361462	362241	1.0	-	0	Name=EMRE3EUKT4062184.1;ID=EMRE3EUKT4062184.1;Parent=EMRE3EUKT4062184
EMRE3EUKS918382	SGI	exon	361462	362241	1.0	-	.	ID=exon_4062184.1;Parent=EMRE3EUKT4062184
EMRE3EUKS918382	SGI	gene	362558	363350	1.0	+	.	Name=N-terminal nucleophile aminohydrolases (Ntn hydrolases);ID=EMRE3EUKG4062185
EMRE3EUKS918382	SGI	mRNA	362558	363350	1.0	+	.	Name=N-terminal nucleophile aminohydrolases (Ntn hydrolases);ID=EMRE3EUKT4062185;Parent=EMRE3EUKG4062185
EMRE3EUKS918382	SGI	CDS	362558	362614	1.0	+	0	Name=EMRE3EUKT4062185.1;ID=EMRE3EUKT4062185.1;Parent=EMRE3EUKT4062185
EMRE3EUKS918382	SGI	exon	362558	362614	1.0	+	.	ID=exon_4062185.1;Parent=EMRE3EUKT4062185
EMRE3EUKS918382	SGI	CDS	362685	363350	1.0	+	0	Name=EMRE3EUKT4062185.2;ID=EMRE3EUKT4062185.2;Parent=EMRE3EUKT4062185
EMRE3EUKS918382	SGI	exon	362685	363350	1.0	+	.	ID=exon_4062185.2;Parent=EMRE3EUKT4062185
EMRE3EUKS918382	SGI	gene	363520	364373	0.99	+	.	Name=Serine/threonine-protein kinase vps15;ID=EMRE3EUKG4062186
EMRE3EUKS918382	SGI	mRNA	363520	364373	0.99	+	.	Name=Serine/threonine-protein kinase vps15;ID=EMRE3EUKT4062186;Parent=EMRE3EUKG4062186
EMRE3EUKS918382	SGI	CDS	363520	363777	0.99	+	0	Name=EMRE3EUKT4062186.1;ID=EMRE3EUKT4062186.1;Parent=EMRE3EUKT4062186
EMRE3EUKS918382	SGI	exon	363520	363777	0.99	+	.	ID=exon_4062186.1;Parent=EMRE3EUKT4062186
EMRE3EUKS918382	SGI	CDS	363842	363958	1.0	+	0	Name=EMRE3EUKT4062186.2;ID=EMRE3EUKT4062186.2;Parent=EMRE3EUKT4062186
EMRE3EUKS918382	SGI	exon	363842	363958	1.0	+	.	ID=exon_4062186.2;Parent=EMRE3EUKT4062186
EMRE3EUKS918382	SGI	CDS	364029	364373	1.0	+	0	Name=EMRE3EUKT4062186.3;ID=EMRE3EUKT4062186.3;Parent=EMRE3EUKT4062186
EMRE3EUKS918382	SGI	exon	364029	364373	1.0	+	.	ID=exon_4062186.3;Parent=EMRE3EUKT4062186
EMRE3EUKS918382	SGI	gene	364398	365930	0.83	-	.	Name=P-loop containing nucleoside triphosphate hydrolases;ID=EMRE3EUKG4062187
EMRE3EUKS918382	SGI	mRNA	364398	365930	0.83	-	.	Name=P-loop containing nucleoside triphosphate hydrolases;ID=EMRE3EUKT4062187;Parent=EMRE3EUKG4062187
EMRE3EUKS918382	SGI	CDS	364398	365930	0.83	-	0	Name=EMRE3EUKT4062187.1;ID=EMRE3EUKT4062187.1;Parent=EMRE3EUKT4062187
EMRE3EUKS918382	SGI	exon	364398	365930	0.83	-	.	ID=exon_4062187.1;Parent=EMRE3EUKT4062187
EMRE3EUKS918382	SGI	gene	365967	367895	0.83	-	.	Name=Ribonuclease H-like;ID=EMRE3EUKG4062188
EMRE3EUKS918382	SGI	mRNA	365967	367895	0.83	-	.	Name=Ribonuclease H-like;ID=EMRE3EUKT4062188;Parent=EMRE3EUKG4062188
EMRE3EUKS918382	SGI	CDS	365967	367895	0.83	-	0	Name=EMRE3EUKT4062188.1;ID=EMRE3EUKT4062188.1;Parent=EMRE3EUKT4062188
EMRE3EUKS918382	SGI	exon	365967	367895	0.83	-	.	ID=exon_4062188.1;Parent=EMRE3EUKT4062188
EMRE3EUKS918382	SGI	gene	368020	369608	0.37	-	.	Name=Type I PLP-dependent aspartate aminotransferase-like (Major domain);ID=EMRE3EUKG4062189
EMRE3EUKS918382	SGI	mRNA	368020	369608	0.37	-	.	Name=Type I PLP-dependent aspartate aminotransferase-like (Major domain);ID=EMRE3EUKT4062189;Parent=EMRE3EUKG4062189
EMRE3EUKS918382	SGI	CDS	368020	369374	0.95	-	2	Name=EMRE3EUKT4062189.1;ID=EMRE3EUKT4062189.1;Parent=EMRE3EUKT4062189
EMRE3EUKS918382	SGI	exon	368020	369374	0.95	-	.	ID=exon_4062189.1;Parent=EMRE3EUKT4062189
EMRE3EUKS918382	SGI	CDS	369476	369608	0.37	-	0	Name=EMRE3EUKT4062189.2;ID=EMRE3EUKT4062189.2;Parent=EMRE3EUKT4062189
EMRE3EUKS918382	SGI	exon	369476	369608	0.37	-	.	ID=exon_4062189.2;Parent=EMRE3EUKT4062189
EMRE3EUKS918382	SGI	gene	369934	370890	1.0	-	.	Name=50S ribosomal protein l3;ID=EMRE3EUKG4062190
EMRE3EUKS918382	SGI	mRNA	369934	370890	1.0	-	.	Name=50S ribosomal protein l3;ID=EMRE3EUKT4062190;Parent=EMRE3EUKG4062190
EMRE3EUKS918382	SGI	CDS	369934	370890	1.0	-	0	Name=EMRE3EUKT4062190.1;ID=EMRE3EUKT4062190.1;Parent=EMRE3EUKT4062190
EMRE3EUKS918382	SGI	exon	369934	370890	1.0	-	.	ID=exon_4062190.1;Parent=EMRE3EUKT4062190
EMRE3EUKS918382	SGI	gene	371193	372419	0.44	+	.	Name=Membrane protein;ID=EMRE3EUKG4062191
EMRE3EUKS918382	SGI	mRNA	371193	372419	0.44	+	.	Name=Membrane protein;ID=EMRE3EUKT4062191;Parent=EMRE3EUKG4062191
EMRE3EUKS918382	SGI	CDS	371193	372419	0.44	+	0	Name=EMRE3EUKT4062191.1;ID=EMRE3EUKT4062191.1;Parent=EMRE3EUKT4062191
EMRE3EUKS918382	SGI	exon	371193	372419	0.44	+	.	ID=exon_4062191.1;Parent=EMRE3EUKT4062191
EMRE3EUKS918382	SGI	gene	372654	373473	1.0	-	.	Name=Bet v1-like;ID=EMRE3EUKG4062192
EMRE3EUKS918382	SGI	mRNA	372654	373473	1.0	-	.	Name=Bet v1-like;ID=EMRE3EUKT4062192;Parent=EMRE3EUKG4062192
EMRE3EUKS918382	SGI	CDS	372654	372737	1.0	-	0	Name=EMRE3EUKT4062192.1;ID=EMRE3EUKT4062192.1;Parent=EMRE3EUKT4062192
EMRE3EUKS918382	SGI	exon	372654	372737	1.0	-	.	ID=exon_4062192.1;Parent=EMRE3EUKT4062192
EMRE3EUKS918382	SGI	CDS	372811	373332	1.0	-	0	Name=EMRE3EUKT4062192.2;ID=EMRE3EUKT4062192.2;Parent=EMRE3EUKT4062192
EMRE3EUKS918382	SGI	exon	372811	373332	1.0	-	.	ID=exon_4062192.2;Parent=EMRE3EUKT4062192
EMRE3EUKS918382	SGI	CDS	373414	373473	1.0	-	0	Name=EMRE3EUKT4062192.3;ID=EMRE3EUKT4062192.3;Parent=EMRE3EUKT4062192
EMRE3EUKS918382	SGI	exon	373414	373473	1.0	-	.	ID=exon_4062192.3;Parent=EMRE3EUKT4062192
EMRE3EUKS918382	SGI	gene	373597	374617	0.99	-	.	Name=Tobamovirus multiplication protein 1;ID=EMRE3EUKG4062193
EMRE3EUKS918382	SGI	mRNA	373597	374617	0.99	-	.	Name=Tobamovirus multiplication protein 1;ID=EMRE3EUKT4062193;Parent=EMRE3EUKG4062193
EMRE3EUKS918382	SGI	CDS	373597	374334	1.0	-	0	Name=EMRE3EUKT4062193.1;ID=EMRE3EUKT4062193.1;Parent=EMRE3EUKT4062193
EMRE3EUKS918382	SGI	exon	373597	374334	1.0	-	.	ID=exon_4062193.1;Parent=EMRE3EUKT4062193
EMRE3EUKS918382	SGI	CDS	374477	374617	0.99	-	0	Name=EMRE3EUKT4062193.2;ID=EMRE3EUKT4062193.2;Parent=EMRE3EUKT4062193
EMRE3EUKS918382	SGI	exon	374477	374617	0.99	-	.	ID=exon_4062193.2;Parent=EMRE3EUKT4062193
EMRE3EUKS918382	SGI	gene	374829	375281	0.99	-	.	Name=Glyoxalase/Bleomycin resistance protein/Dihydroxybiphenyl dioxygenase;ID=EMRE3EUKG4062194
EMRE3EUKS918382	SGI	mRNA	374829	375281	0.99	-	.	Name=Glyoxalase/Bleomycin resistance protein/Dihydroxybiphenyl dioxygenase;ID=EMRE3EUKT4062194;Parent=EMRE3EUKG4062194
EMRE3EUKS918382	SGI	CDS	374829	375281	0.99	-	0	Name=EMRE3EUKT4062194.1;ID=EMRE3EUKT4062194.1;Parent=EMRE3EUKT4062194
EMRE3EUKS918382	SGI	exon	374829	375281	0.99	-	.	ID=exon_4062194.1;Parent=EMRE3EUKT4062194
EMRE3EUKS918382	SGI	gene	375449	377671	1.0	+	.	Name=P-loop containing nucleoside triphosphate hydrolases;ID=EMRE3EUKG4062195
EMRE3EUKS918382	SGI	mRNA	375449	377671	1.0	+	.	Name=P-loop containing nucleoside triphosphate hydrolases;ID=EMRE3EUKT4062195;Parent=EMRE3EUKG4062195
EMRE3EUKS918382	SGI	CDS	375449	377671	1.0	+	0	Name=EMRE3EUKT4062195.1;ID=EMRE3EUKT4062195.1;Parent=EMRE3EUKT4062195
EMRE3EUKS918382	SGI	exon	375449	377671	1.0	+	.	ID=exon_4062195.1;Parent=EMRE3EUKT4062195
EMRE3EUKS918382	SGI	gene	386559	387197	0.53	+	.	Name=DNase I-like;ID=EMRE3EUKG4062196
EMRE3EUKS918382	SGI	mRNA	386559	387197	0.53	+	.	Name=DNase I-like;ID=EMRE3EUKT4062196;Parent=EMRE3EUKG4062196
EMRE3EUKS918382	SGI	CDS	386559	387197	0.53	+	0	Name=EMRE3EUKT4062196.1;ID=EMRE3EUKT4062196.1;Parent=EMRE3EUKT4062196
EMRE3EUKS918382	SGI	exon	386559	387197	0.53	+	.	ID=exon_4062196.1;Parent=EMRE3EUKT4062196
EMRE3EUKS918382	SGI	gene	394628	394972	0.44	+	.	Name=Adenosine/AMP deaminase;ID=EMRE3EUKG4062197
EMRE3EUKS918382	SGI	mRNA	394628	394972	0.44	+	.	Name=Adenosine/AMP deaminase;ID=EMRE3EUKT4062197;Parent=EMRE3EUKG4062197
EMRE3EUKS918382	SGI	CDS	394628	394972	0.44	+	0	Name=EMRE3EUKT4062197.1;ID=EMRE3EUKT4062197.1;Parent=EMRE3EUKT4062197
EMRE3EUKS918382	SGI	exon	394628	394972	0.44	+	.	ID=exon_4062197.1;Parent=EMRE3EUKT4062197
EMRE3EUKS918382	SGI	gene	395468	398173	0.42	-	.	Name=RNA-directed DNA polymerase (Reverse transcriptase), Non LTR Retrotransposon protein;ID=EMRE3EUKG4062198
EMRE3EUKS918382	SGI	mRNA	395468	398173	0.42	-	.	Name=RNA-directed DNA polymerase (Reverse transcriptase), Non LTR Retrotransposon protein;ID=EMRE3EUKT4062198;Parent=EMRE3EUKG4062198
EMRE3EUKS918382	SGI	CDS	395468	398173	0.42	-	0	Name=EMRE3EUKT4062198.1;ID=EMRE3EUKT4062198.1;Parent=EMRE3EUKT4062198
EMRE3EUKS918382	SGI	exon	395468	398173	0.42	-	.	ID=exon_4062198.1;Parent=EMRE3EUKT4062198
EMRE3EUKS918382	SGI	gene	398988	399722	0.64	-	.	Name=Conserved predicted protein;ID=EMRE3EUKG4062199
EMRE3EUKS918382	SGI	mRNA	398988	399722	0.64	-	.	Name=Predicted protein;ID=EMRE3EUKT4062199;Parent=EMRE3EUKG4062199
EMRE3EUKS918382	SGI	CDS	398988	399722	0.64	-	0	Name=EMRE3EUKT4062199.1;ID=EMRE3EUKT4062199.1;Parent=EMRE3EUKT4062199
EMRE3EUKS918382	SGI	exon	398988	399722	0.64	-	.	ID=exon_4062199.1;Parent=EMRE3EUKT4062199
EMRE3EUKS918382	SGI	gene	408466	410586	1.0	-	.	Name=P-loop containing nucleoside triphosphate hydrolases;ID=EMRE3EUKG4062200
EMRE3EUKS918382	SGI	mRNA	408466	410586	1.0	-	.	Name=P-loop containing nucleoside triphosphate hydrolases;ID=EMRE3EUKT4062200;Parent=EMRE3EUKG4062200
EMRE3EUKS918382	SGI	CDS	408466	410158	1.0	-	1	Name=EMRE3EUKT4062200.1;ID=EMRE3EUKT4062200.1;Parent=EMRE3EUKT4062200
EMRE3EUKS918382	SGI	exon	408466	410158	1.0	-	.	ID=exon_4062200.1;Parent=EMRE3EUKT4062200
EMRE3EUKS918382	SGI	CDS	410237	410586	1.0	-	0	Name=EMRE3EUKT4062200.2;ID=EMRE3EUKT4062200.2;Parent=EMRE3EUKT4062200
EMRE3EUKS918382	SGI	exon	410237	410586	1.0	-	.	ID=exon_4062200.2;Parent=EMRE3EUKT4062200
EMRE3EUKS918382	SGI	gene	412445	412651	0.69	+	.	Name=Conserved predicted protein;ID=EMRE3EUKG4062201
EMRE3EUKS918382	SGI	mRNA	412445	412651	0.69	+	.	Name=Predicted protein;ID=EMRE3EUKT4062201;Parent=EMRE3EUKG4062201
EMRE3EUKS918382	SGI	CDS	412445	412651	0.69	+	0	Name=EMRE3EUKT4062201.1;ID=EMRE3EUKT4062201.1;Parent=EMRE3EUKT4062201
EMRE3EUKS918382	SGI	exon	412445	412651	0.69	+	.	ID=exon_4062201.1;Parent=EMRE3EUKT4062201
EMRE3EUKS918382	SGI	gene	416283	417464	0.99	-	.	Name=Brefeldin A-inhibited guanine nucleotide-exchange protein 2;ID=EMRE3EUKG4062202
EMRE3EUKS918382	SGI	mRNA	416283	417464	0.99	-	.	Name=Brefeldin A-inhibited guanine nucleotide-exchange protein 2;ID=EMRE3EUKT4062202;Parent=EMRE3EUKG4062202
EMRE3EUKS918382	SGI	CDS	416283	417464	0.99	-	0	Name=EMRE3EUKT4062202.1;ID=EMRE3EUKT4062202.1;Parent=EMRE3EUKT4062202
EMRE3EUKS918382	SGI	exon	416283	417464	0.99	-	.	ID=exon_4062202.1;Parent=EMRE3EUKT4062202
EMRE3EUKS918382	SGI	gene	417490	418998	0.84	-	.	Name=Brefeldin A-inhibited guanine nucleotide-exchange protein 2;ID=EMRE3EUKG4062203
EMRE3EUKS918382	SGI	mRNA	417490	418998	0.84	-	.	Name=Brefeldin A-inhibited guanine nucleotide-exchange protein 2;ID=EMRE3EUKT4062203;Parent=EMRE3EUKG4062203
EMRE3EUKS918382	SGI	CDS	417490	418998	0.84	-	0	Name=EMRE3EUKT4062203.1;ID=EMRE3EUKT4062203.1;Parent=EMRE3EUKT4062203
EMRE3EUKS918382	SGI	exon	417490	418998	0.84	-	.	ID=exon_4062203.1;Parent=EMRE3EUKT4062203
EMRE3EUKS918382	SGI	gene	419527	421032	0.99	+	.	Name=P-loop containing nucleotide triphosphate hydrolases;ID=EMRE3EUKG4062204
EMRE3EUKS918382	SGI	mRNA	419527	421032	0.99	+	.	Name=P-loop containing nucleotide triphosphate hydrolases;ID=EMRE3EUKT4062204;Parent=EMRE3EUKG4062204
EMRE3EUKS918382	SGI	CDS	419527	421032	0.99	+	0	Name=EMRE3EUKT4062204.1;ID=EMRE3EUKT4062204.1;Parent=EMRE3EUKT4062204
EMRE3EUKS918382	SGI	exon	419527	421032	0.99	+	.	ID=exon_4062204.1;Parent=EMRE3EUKT4062204
EMRE3EUKS918382	SGI	gene	421200	421445	0.84	+	.	Name=Formate--tetrahydrofolate ligase;ID=EMRE3EUKG4062205
EMRE3EUKS918382	SGI	mRNA	421200	421445	0.84	+	.	Name=Formate--tetrahydrofolate ligase;ID=EMRE3EUKT4062205;Parent=EMRE3EUKG4062205
EMRE3EUKS918382	SGI	CDS	421200	421445	0.84	+	0	Name=EMRE3EUKT4062205.1;ID=EMRE3EUKT4062205.1;Parent=EMRE3EUKT4062205
EMRE3EUKS918382	SGI	exon	421200	421445	0.84	+	.	ID=exon_4062205.1;Parent=EMRE3EUKT4062205
EMRE3EUKS918382	SGI	gene	423831	424727	0.66	+	.	Name=Protein of unknown function (DUF563);ID=EMRE3EUKG4062206
EMRE3EUKS918382	SGI	mRNA	423831	424727	0.66	+	.	Name=Protein of unknown function (DUF563);ID=EMRE3EUKT4062206;Parent=EMRE3EUKG4062206
EMRE3EUKS918382	SGI	CDS	423831	424727	0.66	+	0	Name=EMRE3EUKT4062206.1;ID=EMRE3EUKT4062206.1;Parent=EMRE3EUKT4062206
EMRE3EUKS918382	SGI	exon	423831	424727	0.66	+	.	ID=exon_4062206.1;Parent=EMRE3EUKT4062206
EMRE3EUKS918382	SGI	gene	425013	425941	0.48	-	.	Name=Importin subunit beta-1;ID=EMRE3EUKG4062207
EMRE3EUKS918382	SGI	mRNA	425013	425941	0.48	-	.	Name=Importin subunit beta-1;ID=EMRE3EUKT4062207;Parent=EMRE3EUKG4062207
EMRE3EUKS918382	SGI	CDS	425013	425527	0.7	-	2	Name=EMRE3EUKT4062207.1;ID=EMRE3EUKT4062207.1;Parent=EMRE3EUKT4062207
EMRE3EUKS918382	SGI	exon	425013	425527	0.7	-	.	ID=exon_4062207.1;Parent=EMRE3EUKT4062207
EMRE3EUKS918382	SGI	CDS	425812	425941	0.59	-	0	Name=EMRE3EUKT4062207.2;ID=EMRE3EUKT4062207.2;Parent=EMRE3EUKT4062207
EMRE3EUKS918382	SGI	exon	425812	425941	0.59	-	.	ID=exon_4062207.2;Parent=EMRE3EUKT4062207
EMRE3EUKS918382	SGI	gene	426175	427745	0.72	-	.	Name=ARM repeat;ID=EMRE3EUKG4062208
EMRE3EUKS918382	SGI	mRNA	426175	427745	0.72	-	.	Name=ARM repeat;ID=EMRE3EUKT4062208;Parent=EMRE3EUKG4062208
EMRE3EUKS918382	SGI	CDS	426175	427335	0.72	-	0	Name=EMRE3EUKT4062208.1;ID=EMRE3EUKT4062208.1;Parent=EMRE3EUKT4062208
EMRE3EUKS918382	SGI	exon	426175	427335	0.72	-	.	ID=exon_4062208.1;Parent=EMRE3EUKT4062208
EMRE3EUKS918382	SGI	CDS	427445	427491	1.0	-	2	Name=EMRE3EUKT4062208.2;ID=EMRE3EUKT4062208.2;Parent=EMRE3EUKT4062208
EMRE3EUKS918382	SGI	exon	427445	427491	1.0	-	.	ID=exon_4062208.2;Parent=EMRE3EUKT4062208
EMRE3EUKS918382	SGI	CDS	427568	427745	1.0	-	0	Name=EMRE3EUKT4062208.3;ID=EMRE3EUKT4062208.3;Parent=EMRE3EUKT4062208
EMRE3EUKS918382	SGI	exon	427568	427745	1.0	-	.	ID=exon_4062208.3;Parent=EMRE3EUKT4062208
EMRE3EUKS918382	SGI	gene	427975	428554	0.86	+	.	Name=YjgF-like;ID=EMRE3EUKG4062209
EMRE3EUKS918382	SGI	mRNA	427975	428554	0.86	+	.	Name=YjgF-like;ID=EMRE3EUKT4062209;Parent=EMRE3EUKG4062209
EMRE3EUKS918382	SGI	CDS	427975	428217	0.88	+	0	Name=EMRE3EUKT4062209.1;ID=EMRE3EUKT4062209.1;Parent=EMRE3EUKT4062209
EMRE3EUKS918382	SGI	exon	427975	428217	0.88	+	.	ID=exon_4062209.1;Parent=EMRE3EUKT4062209
EMRE3EUKS918382	SGI	CDS	428291	428554	0.97	+	0	Name=EMRE3EUKT4062209.2;ID=EMRE3EUKT4062209.2;Parent=EMRE3EUKT4062209
EMRE3EUKS918382	SGI	exon	428291	428554	0.97	+	.	ID=exon_4062209.2;Parent=EMRE3EUKT4062209
EMRE3EUKS918382	SGI	gene	428583	430996	1.0	-	.	Name=YVTN repeat-like/Quinoprotein amine dehydrogenase;ID=EMRE3EUKG4062210
EMRE3EUKS918382	SGI	mRNA	428583	430996	1.0	-	.	Name=YVTN repeat-like/Quinoprotein amine dehydrogenase;ID=EMRE3EUKT4062210;Parent=EMRE3EUKG4062210
EMRE3EUKS918382	SGI	CDS	428583	430850	1.0	-	0	Name=EMRE3EUKT4062210.1;ID=EMRE3EUKT4062210.1;Parent=EMRE3EUKT4062210
EMRE3EUKS918382	SGI	exon	428583	430850	1.0	-	.	ID=exon_4062210.1;Parent=EMRE3EUKT4062210
EMRE3EUKS918382	SGI	CDS	430931	430996	1.0	-	0	Name=EMRE3EUKT4062210.2;ID=EMRE3EUKT4062210.2;Parent=EMRE3EUKT4062210
EMRE3EUKS918382	SGI	exon	430931	430996	1.0	-	.	ID=exon_4062210.2;Parent=EMRE3EUKT4062210
EMRE3EUKS918382	SGI	gene	431428	432723	1.0	+	.	Name=P-loop containing nucleoside triphosphate hydrolases;ID=EMRE3EUKG4062211
EMRE3EUKS918382	SGI	mRNA	431428	432723	1.0	+	.	Name=P-loop containing nucleoside triphosphate hydrolases;ID=EMRE3EUKT4062211;Parent=EMRE3EUKG4062211
EMRE3EUKS918382	SGI	CDS	431428	432723	1.0	+	0	Name=EMRE3EUKT4062211.1;ID=EMRE3EUKT4062211.1;Parent=EMRE3EUKT4062211
EMRE3EUKS918382	SGI	exon	431428	432723	1.0	+	.	ID=exon_4062211.1;Parent=EMRE3EUKT4062211
EMRE3EUKS918382	SGI	gene	432789	433716	1.0	-	.	Name=Photosystem I reaction center subunit II;ID=EMRE3EUKG4062212
EMRE3EUKS918382	SGI	mRNA	432789	433716	1.0	-	.	Name=Photosystem I reaction center subunit II;ID=EMRE3EUKT4062212;Parent=EMRE3EUKG4062212
EMRE3EUKS918382	SGI	CDS	432789	433159	1.0	-	2	Name=EMRE3EUKT4062212.1;ID=EMRE3EUKT4062212.1;Parent=EMRE3EUKT4062212
EMRE3EUKS918382	SGI	exon	432789	433159	1.0	-	.	ID=exon_4062212.1;Parent=EMRE3EUKT4062212
EMRE3EUKS918382	SGI	CDS	433515	433716	1.0	-	0	Name=EMRE3EUKT4062212.2;ID=EMRE3EUKT4062212.2;Parent=EMRE3EUKT4062212
EMRE3EUKS918382	SGI	exon	433515	433716	1.0	-	.	ID=exon_4062212.2;Parent=EMRE3EUKT4062212
EMRE3EUKS918382	SGI	gene	433879	435148	0.95	-	.	Name=Programmed cell death protein 2, C-terminal putative domain;ID=EMRE3EUKG4062213
EMRE3EUKS918382	SGI	mRNA	433879	435148	0.95	-	.	Name=Programmed cell death protein 2, C-terminal putative domain;ID=EMRE3EUKT4062213;Parent=EMRE3EUKG4062213
EMRE3EUKS918382	SGI	CDS	433879	434910	1.0	-	0	Name=EMRE3EUKT4062213.1;ID=EMRE3EUKT4062213.1;Parent=EMRE3EUKT4062213
EMRE3EUKS918382	SGI	exon	433879	434910	1.0	-	.	ID=exon_4062213.1;Parent=EMRE3EUKT4062213
EMRE3EUKS918382	SGI	CDS	434984	435148	0.95	-	0	Name=EMRE3EUKT4062213.2;ID=EMRE3EUKT4062213.2;Parent=EMRE3EUKT4062213
EMRE3EUKS918382	SGI	exon	434984	435148	0.95	-	.	ID=exon_4062213.2;Parent=EMRE3EUKT4062213
EMRE3EUKS918382	SGI	gene	436165	437106	0.52	-	.	Name=CtIP type zinc knuckle (C2H2);ID=EMRE3EUKG4062214
EMRE3EUKS918382	SGI	mRNA	436165	437106	0.52	-	.	Name=CtIP type zinc knuckle (C2H2);ID=EMRE3EUKT4062214;Parent=EMRE3EUKG4062214
EMRE3EUKS918382	SGI	CDS	436165	437106	0.52	-	0	Name=EMRE3EUKT4062214.1;ID=EMRE3EUKT4062214.1;Parent=EMRE3EUKT4062214
EMRE3EUKS918382	SGI	exon	436165	437106	0.52	-	.	ID=exon_4062214.1;Parent=EMRE3EUKT4062214
EMRE3EUKS918382	SGI	gene	437264	438526	1.0	-	.	Name=Inhibitor of growth proteins N-terminal histone-binding;ID=EMRE3EUKG4062215
EMRE3EUKS918382	SGI	mRNA	437264	438526	1.0	-	.	Name=Inhibitor of growth proteins N-terminal histone-binding;ID=EMRE3EUKT4062215;Parent=EMRE3EUKG4062215
EMRE3EUKS918382	SGI	CDS	437264	438258	1.0	-	2	Name=EMRE3EUKT4062215.1;ID=EMRE3EUKT4062215.1;Parent=EMRE3EUKT4062215
EMRE3EUKS918382	SGI	exon	437264	438258	1.0	-	.	ID=exon_4062215.1;Parent=EMRE3EUKT4062215
EMRE3EUKS918382	SGI	CDS	438319	438390	1.0	-	2	Name=EMRE3EUKT4062215.2;ID=EMRE3EUKT4062215.2;Parent=EMRE3EUKT4062215
EMRE3EUKS918382	SGI	exon	438319	438390	1.0	-	.	ID=exon_4062215.2;Parent=EMRE3EUKT4062215
EMRE3EUKS918382	SGI	CDS	438481	438526	1.0	-	0	Name=EMRE3EUKT4062215.3;ID=EMRE3EUKT4062215.3;Parent=EMRE3EUKT4062215
EMRE3EUKS918382	SGI	exon	438481	438526	1.0	-	.	ID=exon_4062215.3;Parent=EMRE3EUKT4062215
EMRE3EUKS918382	SGI	gene	439096	439503	1.0	+	.	Name=60S ribosomal protein L32-1;ID=EMRE3EUKG4062216
EMRE3EUKS918382	SGI	mRNA	439096	439503	1.0	+	.	Name=60S ribosomal protein L32-1;ID=EMRE3EUKT4062216;Parent=EMRE3EUKG4062216
EMRE3EUKS918382	SGI	CDS	439096	439503	1.0	+	0	Name=EMRE3EUKT4062216.1;ID=EMRE3EUKT4062216.1;Parent=EMRE3EUKT4062216
EMRE3EUKS918382	SGI	exon	439096	439503	1.0	+	.	ID=exon_4062216.1;Parent=EMRE3EUKT4062216
EMRE3EUKS918382	SGI	gene	439554	440389	1.0	-	.	Name=Conserved predicted protein;ID=EMRE3EUKG4062217
EMRE3EUKS918382	SGI	mRNA	439554	440389	1.0	-	.	Name=Predicted protein;ID=EMRE3EUKT4062217;Parent=EMRE3EUKG4062217
EMRE3EUKS918382	SGI	CDS	439554	439943	1.0	-	0	Name=EMRE3EUKT4062217.1;ID=EMRE3EUKT4062217.1;Parent=EMRE3EUKT4062217
EMRE3EUKS918382	SGI	exon	439554	439943	1.0	-	.	ID=exon_4062217.1;Parent=EMRE3EUKT4062217
EMRE3EUKS918382	SGI	CDS	440024	440163	1.0	-	2	Name=EMRE3EUKT4062217.2;ID=EMRE3EUKT4062217.2;Parent=EMRE3EUKT4062217
EMRE3EUKS918382	SGI	exon	440024	440163	1.0	-	.	ID=exon_4062217.2;Parent=EMRE3EUKT4062217
EMRE3EUKS918382	SGI	CDS	440275	440389	1.0	-	0	Name=EMRE3EUKT4062217.3;ID=EMRE3EUKT4062217.3;Parent=EMRE3EUKT4062217
EMRE3EUKS918382	SGI	exon	440275	440389	1.0	-	.	ID=exon_4062217.3;Parent=EMRE3EUKT4062217
EMRE3EUKS918382	SGI	gene	440447	442125	1.0	-	.	Name=Nuclear pore complex glycoprotein p62;ID=EMRE3EUKG4062218
EMRE3EUKS918382	SGI	mRNA	440447	442125	1.0	-	.	Name=Nuclear pore complex glycoprotein p62;ID=EMRE3EUKT4062218;Parent=EMRE3EUKG4062218
EMRE3EUKS918382	SGI	CDS	440447	441987	1.0	-	2	Name=EMRE3EUKT4062218.1;ID=EMRE3EUKT4062218.1;Parent=EMRE3EUKT4062218
EMRE3EUKS918382	SGI	exon	440447	441987	1.0	-	.	ID=exon_4062218.1;Parent=EMRE3EUKT4062218
EMRE3EUKS918382	SGI	CDS	442107	442125	1.0	-	0	Name=EMRE3EUKT4062218.2;ID=EMRE3EUKT4062218.2;Parent=EMRE3EUKT4062218
EMRE3EUKS918382	SGI	exon	442107	442125	1.0	-	.	ID=exon_4062218.2;Parent=EMRE3EUKT4062218
EMRE3EUKS918382	SGI	gene	442401	443066	0.55	+	.	Name=Protein of unknown function (DUF3172);ID=EMRE3EUKG4062219
EMRE3EUKS918382	SGI	mRNA	442401	443066	0.55	+	.	Name=Protein of unknown function (DUF3172);ID=EMRE3EUKT4062219;Parent=EMRE3EUKG4062219
EMRE3EUKS918382	SGI	CDS	442401	443066	0.55	+	0	Name=EMRE3EUKT4062219.1;ID=EMRE3EUKT4062219.1;Parent=EMRE3EUKT4062219
EMRE3EUKS918382	SGI	exon	442401	443066	0.55	+	.	ID=exon_4062219.1;Parent=EMRE3EUKT4062219
EMRE3EUKS918382	SGI	gene	443109	444395	1.0	-	.	Name=Ubiquitin-associated/translation elongation factor EF1B, N-terminal, eukaryote;ID=EMRE3EUKG4062220
EMRE3EUKS918382	SGI	mRNA	443109	444395	1.0	-	.	Name=Ubiquitin-associated/translation elongation factor EF1B, N-terminal, eukaryote;ID=EMRE3EUKT4062220;Parent=EMRE3EUKG4062220
EMRE3EUKS918382	SGI	CDS	443109	443803	1.0	-	2	Name=EMRE3EUKT4062220.1;ID=EMRE3EUKT4062220.1;Parent=EMRE3EUKT4062220
EMRE3EUKS918382	SGI	exon	443109	443803	1.0	-	.	ID=exon_4062220.1;Parent=EMRE3EUKT4062220
EMRE3EUKS918382	SGI	CDS	443872	444152	1.0	-	1	Name=EMRE3EUKT4062220.2;ID=EMRE3EUKT4062220.2;Parent=EMRE3EUKT4062220
EMRE3EUKS918382	SGI	exon	443872	444152	1.0	-	.	ID=exon_4062220.2;Parent=EMRE3EUKT4062220
EMRE3EUKS918382	SGI	CDS	444349	444395	1.0	-	0	Name=EMRE3EUKT4062220.3;ID=EMRE3EUKT4062220.3;Parent=EMRE3EUKT4062220
EMRE3EUKS918382	SGI	exon	444349	444395	1.0	-	.	ID=exon_4062220.3;Parent=EMRE3EUKT4062220
EMRE3EUKS918382	SGI	gene	444814	445329	1.0	+	.	Name=Conserved predicted protein;ID=EMRE3EUKG4062221
EMRE3EUKS918382	SGI	mRNA	444814	445329	1.0	+	.	Name=Predicted protein;ID=EMRE3EUKT4062221;Parent=EMRE3EUKG4062221
EMRE3EUKS918382	SGI	CDS	444814	444971	1.0	+	0	Name=EMRE3EUKT4062221.1;ID=EMRE3EUKT4062221.1;Parent=EMRE3EUKT4062221
EMRE3EUKS918382	SGI	exon	444814	444971	1.0	+	.	ID=exon_4062221.1;Parent=EMRE3EUKT4062221
EMRE3EUKS918382	SGI	CDS	445053	445329	1.0	+	1	Name=EMRE3EUKT4062221.2;ID=EMRE3EUKT4062221.2;Parent=EMRE3EUKT4062221
EMRE3EUKS918382	SGI	exon	445053	445329	1.0	+	.	ID=exon_4062221.2;Parent=EMRE3EUKT4062221
EMRE3EUKS918382	SGI	gene	446020	446532	0.83	+	.	Name=Conserved predicted protein;ID=EMRE3EUKG4062222
EMRE3EUKS918382	SGI	mRNA	446020	446532	0.83	+	.	Name=Predicted protein;ID=EMRE3EUKT4062222;Parent=EMRE3EUKG4062222
EMRE3EUKS918382	SGI	CDS	446020	446177	0.83	+	0	Name=EMRE3EUKT4062222.1;ID=EMRE3EUKT4062222.1;Parent=EMRE3EUKT4062222
EMRE3EUKS918382	SGI	exon	446020	446177	0.83	+	.	ID=exon_4062222.1;Parent=EMRE3EUKT4062222
EMRE3EUKS918382	SGI	CDS	446256	446532	1.0	+	1	Name=EMRE3EUKT4062222.2;ID=EMRE3EUKT4062222.2;Parent=EMRE3EUKT4062222
EMRE3EUKS918382	SGI	exon	446256	446532	1.0	+	.	ID=exon_4062222.2;Parent=EMRE3EUKT4062222
EMRE3EUKS918382	SGI	gene	446662	447783	1.0	+	.	Name=Fructose-bisphosphate aldolase, class I;ID=EMRE3EUKG4062223
EMRE3EUKS918382	SGI	mRNA	446662	447783	1.0	+	.	Name=Fructose-bisphosphate aldolase, class I;ID=EMRE3EUKT4062223;Parent=EMRE3EUKG4062223
EMRE3EUKS918382	SGI	CDS	446662	447783	1.0	+	0	Name=EMRE3EUKT4062223.1;ID=EMRE3EUKT4062223.1;Parent=EMRE3EUKT4062223
EMRE3EUKS918382	SGI	exon	446662	447783	1.0	+	.	ID=exon_4062223.1;Parent=EMRE3EUKT4062223
EMRE3EUKS918382	SGI	gene	449732	450942	1.0	+	.	Name=Dermal papilla-derived protein 6 isogeny;ID=EMRE3EUKG4062224
EMRE3EUKS918382	SGI	mRNA	449732	450942	1.0	+	.	Name=Dermal papilla-derived protein 6 isogeny;ID=EMRE3EUKT4062224;Parent=EMRE3EUKG4062224
EMRE3EUKS918382	SGI	CDS	449732	449857	1.0	+	0	Name=EMRE3EUKT4062224.1;ID=EMRE3EUKT4062224.1;Parent=EMRE3EUKT4062224
EMRE3EUKS918382	SGI	exon	449732	449857	1.0	+	.	ID=exon_4062224.1;Parent=EMRE3EUKT4062224
EMRE3EUKS918382	SGI	CDS	449959	450942	1.0	+	0	Name=EMRE3EUKT4062224.2;ID=EMRE3EUKT4062224.2;Parent=EMRE3EUKT4062224
EMRE3EUKS918382	SGI	exon	449959	450942	1.0	+	.	ID=exon_4062224.2;Parent=EMRE3EUKT4062224
EMRE3EUKS918382	SGI	gene	451004	451507	1.0	+	.	Name=Acyl-CoA N-acyltransferases (Nat);ID=EMRE3EUKG4062225
EMRE3EUKS918382	SGI	mRNA	451004	451507	1.0	+	.	Name=Acyl-CoA N-acyltransferases (Nat);ID=EMRE3EUKT4062225;Parent=EMRE3EUKG4062225
EMRE3EUKS918382	SGI	CDS	451004	451051	1.0	+	0	Name=EMRE3EUKT4062225.1;ID=EMRE3EUKT4062225.1;Parent=EMRE3EUKT4062225
EMRE3EUKS918382	SGI	exon	451004	451051	1.0	+	.	ID=exon_4062225.1;Parent=EMRE3EUKT4062225
EMRE3EUKS918382	SGI	CDS	451112	451507	1.0	+	0	Name=EMRE3EUKT4062225.2;ID=EMRE3EUKT4062225.2;Parent=EMRE3EUKT4062225
EMRE3EUKS918382	SGI	exon	451112	451507	1.0	+	.	ID=exon_4062225.2;Parent=EMRE3EUKT4062225
EMRE3EUKS918382	SGI	gene	451599	453698	1.0	-	.	Name=Transmembrane 9 superfamily member 4;ID=EMRE3EUKG4062226
EMRE3EUKS918382	SGI	mRNA	451599	453698	1.0	-	.	Name=Transmembrane 9 superfamily member 4;ID=EMRE3EUKT4062226;Parent=EMRE3EUKG4062226
EMRE3EUKS918382	SGI	CDS	451599	453698	1.0	-	0	Name=EMRE3EUKT4062226.1;ID=EMRE3EUKT4062226.1;Parent=EMRE3EUKT4062226
EMRE3EUKS918382	SGI	exon	451599	453698	1.0	-	.	ID=exon_4062226.1;Parent=EMRE3EUKT4062226
EMRE3EUKS918382	SGI	gene	454506	456031	0.63	+	.	Name=Serine/threonine-protein phosphatase 5;ID=EMRE3EUKG4062227
EMRE3EUKS918382	SGI	mRNA	454506	456031	0.63	+	.	Name=Serine/threonine-protein phosphatase 5;ID=EMRE3EUKT4062227;Parent=EMRE3EUKG4062227
EMRE3EUKS918382	SGI	CDS	454506	454557	0.63	+	0	Name=EMRE3EUKT4062227.1;ID=EMRE3EUKT4062227.1;Parent=EMRE3EUKT4062227
EMRE3EUKS918382	SGI	exon	454506	454557	0.63	+	.	ID=exon_4062227.1;Parent=EMRE3EUKT4062227
EMRE3EUKS918382	SGI	CDS	454641	456031	1.0	+	2	Name=EMRE3EUKT4062227.2;ID=EMRE3EUKT4062227.2;Parent=EMRE3EUKT4062227
EMRE3EUKS918382	SGI	exon	454641	456031	1.0	+	.	ID=exon_4062227.2;Parent=EMRE3EUKT4062227
EMRE3EUKS918382	SGI	gene	456117	457268	0.9	-	.	Name=4-hydroxybenzoate polyprenyltransferase;ID=EMRE3EUKG4062228
EMRE3EUKS918382	SGI	mRNA	456117	457268	0.9	-	.	Name=4-hydroxybenzoate polyprenyltransferase;ID=EMRE3EUKT4062228;Parent=EMRE3EUKG4062228
EMRE3EUKS918382	SGI	CDS	456117	457268	0.9	-	0	Name=EMRE3EUKT4062228.1;ID=EMRE3EUKT4062228.1;Parent=EMRE3EUKT4062228
EMRE3EUKS918382	SGI	exon	456117	457268	0.9	-	.	ID=exon_4062228.1;Parent=EMRE3EUKT4062228
EMRE3EUKS918382	SGI	gene	457510	460122	1.0	+	.	Name=Structure-specific endonuclease ercc1-xpf catalytic component xpf/ercc4;ID=EMRE3EUKG4062229
EMRE3EUKS918382	SGI	mRNA	457510	460122	1.0	+	.	Name=Structure-specific endonuclease ercc1-xpf catalytic component xpf/ercc4;ID=EMRE3EUKT4062229;Parent=EMRE3EUKG4062229
EMRE3EUKS918382	SGI	CDS	457510	458184	1.0	+	0	Name=EMRE3EUKT4062229.1;ID=EMRE3EUKT4062229.1;Parent=EMRE3EUKT4062229
EMRE3EUKS918382	SGI	exon	457510	458184	1.0	+	.	ID=exon_4062229.1;Parent=EMRE3EUKT4062229
EMRE3EUKS918382	SGI	CDS	458251	460122	1.0	+	0	Name=EMRE3EUKT4062229.2;ID=EMRE3EUKT4062229.2;Parent=EMRE3EUKT4062229
EMRE3EUKS918382	SGI	exon	458251	460122	1.0	+	.	ID=exon_4062229.2;Parent=EMRE3EUKT4062229
EMRE3EUKS918382	SGI	gene	460553	462994	0.58	+	.	Name=Vacuolar sorting protein 39 domain 2;ID=EMRE3EUKG4062230
EMRE3EUKS918382	SGI	mRNA	460553	462994	0.58	+	.	Name=Vacuolar sorting protein 39 domain 2;ID=EMRE3EUKT4062230;Parent=EMRE3EUKG4062230
EMRE3EUKS918382	SGI	CDS	460553	462994	0.58	+	0	Name=EMRE3EUKT4062230.1;ID=EMRE3EUKT4062230.1;Parent=EMRE3EUKT4062230
EMRE3EUKS918382	SGI	exon	460553	462994	0.58	+	.	ID=exon_4062230.1;Parent=EMRE3EUKT4062230
EMRE3EUKS918382	SGI	gene	463001	464029	0.64	-	.	Name=EF-hand;ID=EMRE3EUKG4062231
EMRE3EUKS918382	SGI	mRNA	463001	464029	0.64	-	.	Name=EF-hand;ID=EMRE3EUKT4062231;Parent=EMRE3EUKG4062231
EMRE3EUKS918382	SGI	CDS	463001	463824	0.86	-	2	Name=EMRE3EUKT4062231.1;ID=EMRE3EUKT4062231.1;Parent=EMRE3EUKT4062231
EMRE3EUKS918382	SGI	exon	463001	463824	0.86	-	.	ID=exon_4062231.1;Parent=EMRE3EUKT4062231
EMRE3EUKS918382	SGI	CDS	463999	464029	0.64	-	0	Name=EMRE3EUKT4062231.2;ID=EMRE3EUKT4062231.2;Parent=EMRE3EUKT4062231
EMRE3EUKS918382	SGI	exon	463999	464029	0.64	-	.	ID=exon_4062231.2;Parent=EMRE3EUKT4062231
EMRE3EUKS918382	SGI	gene	464277	465039	1.0	+	.	Name=P-loop containing nucleoside triphosphate hydrolases;ID=EMRE3EUKG4062232
EMRE3EUKS918382	SGI	mRNA	464277	465039	1.0	+	.	Name=P-loop containing nucleoside triphosphate hydrolases;ID=EMRE3EUKT4062232;Parent=EMRE3EUKG4062232
EMRE3EUKS918382	SGI	CDS	464277	464341	1.0	+	0	Name=EMRE3EUKT4062232.1;ID=EMRE3EUKT4062232.1;Parent=EMRE3EUKT4062232
EMRE3EUKS918382	SGI	exon	464277	464341	1.0	+	.	ID=exon_4062232.1;Parent=EMRE3EUKT4062232
EMRE3EUKS918382	SGI	CDS	464466	465039	1.0	+	1	Name=EMRE3EUKT4062232.2;ID=EMRE3EUKT4062232.2;Parent=EMRE3EUKT4062232
EMRE3EUKS918382	SGI	exon	464466	465039	1.0	+	.	ID=exon_4062232.2;Parent=EMRE3EUKT4062232
EMRE3EUKS918382	SGI	gene	465110	466441	.	-	.	Name=Glycoside hydrolase family 31 protein;ID=EMRE3EUKG4062546
EMRE3EUKS918382	SGI	mRNA	465110	466441	.	-	.	Name=Glycoside hydrolase family 31 protein;ID=EMRE3EUKT4062546;Parent=EMRE3EUKG4062546
EMRE3EUKS918382	SGI	CDS	465110	466441	.	-	0	Name=EMRE3EUKT4062546.1;ID=EMRE3EUKT4062546.1;Parent=EMRE3EUKT4062546
EMRE3EUKS918382	SGI	exon	465110	466441	.	-	.	ID=exon_4062546.1;Parent=EMRE3EUKT4062546
EMRE3EUKS918382	SGI	gene	465110	467545	.	-	.	Name=Glycoside hydrolase family 31 protein;ID=EMRE3EUKG4062548
EMRE3EUKS918382	SGI	mRNA	465110	467545	.	-	.	Name=Glycoside hydrolase family 31 protein;ID=EMRE3EUKT4062548;Parent=EMRE3EUKG4062548
EMRE3EUKS918382	SGI	CDS	465110	467545	.	-	0	Name=EMRE3EUKT4062548.1;ID=EMRE3EUKT4062548.1;Parent=EMRE3EUKT4062548
EMRE3EUKS918382	SGI	exon	465110	467545	.	-	.	ID=exon_4062548.1;Parent=EMRE3EUKT4062548
EMRE3EUKS918382	SGI	gene	467931	468653	1.0	+	.	Name=Ras-related protein Rab7;ID=EMRE3EUKG4062233
EMRE3EUKS918382	SGI	mRNA	467931	468653	1.0	+	.	Name=Ras-related protein Rab7;ID=EMRE3EUKT4062233;Parent=EMRE3EUKG4062233
EMRE3EUKS918382	SGI	CDS	467931	468653	1.0	+	0	Name=EMRE3EUKT4062233.1;ID=EMRE3EUKT4062233.1;Parent=EMRE3EUKT4062233
EMRE3EUKS918382	SGI	exon	467931	468653	1.0	+	.	ID=exon_4062233.1;Parent=EMRE3EUKT4062233
EMRE3EUKS918382	SGI	gene	470010	470975	0.92	-	.	Name=Breast carcinoma amplified sequence 2 (Bcas2) protein;ID=EMRE3EUKG4062234
EMRE3EUKS918382	SGI	mRNA	470010	470975	0.92	-	.	Name=Breast carcinoma amplified sequence 2 (Bcas2) protein;ID=EMRE3EUKT4062234;Parent=EMRE3EUKG4062234
EMRE3EUKS918382	SGI	CDS	470010	470564	1.0	-	0	Name=EMRE3EUKT4062234.1;ID=EMRE3EUKT4062234.1;Parent=EMRE3EUKT4062234
EMRE3EUKS918382	SGI	exon	470010	470564	1.0	-	.	ID=exon_4062234.1;Parent=EMRE3EUKT4062234
EMRE3EUKS918382	SGI	CDS	470811	470975	0.92	-	0	Name=EMRE3EUKT4062234.2;ID=EMRE3EUKT4062234.2;Parent=EMRE3EUKT4062234
EMRE3EUKS918382	SGI	exon	470811	470975	0.92	-	.	ID=exon_4062234.2;Parent=EMRE3EUKT4062234
EMRE3EUKS918382	SGI	gene	471403	472803	0.88	-	.	Name=Conserved predicted protein;ID=EMRE3EUKG4062235
EMRE3EUKS918382	SGI	mRNA	471403	472803	0.88	-	.	Name=Conserved predicted protein;ID=EMRE3EUKT4062235;Parent=EMRE3EUKG4062235
EMRE3EUKS918382	SGI	CDS	471403	472475	0.88	-	2	Name=EMRE3EUKT4062235.1;ID=EMRE3EUKT4062235.1;Parent=EMRE3EUKT4062235
EMRE3EUKS918382	SGI	exon	471403	472475	0.88	-	.	ID=exon_4062235.1;Parent=EMRE3EUKT4062235
EMRE3EUKS918382	SGI	CDS	472563	472803	0.88	-	0	Name=EMRE3EUKT4062235.2;ID=EMRE3EUKT4062235.2;Parent=EMRE3EUKT4062235
EMRE3EUKS918382	SGI	exon	472563	472803	0.88	-	.	ID=exon_4062235.2;Parent=EMRE3EUKT4062235
EMRE3EUKS918382	SGI	gene	473566	474108	1.0	-	.	Name=EF-hand;ID=EMRE3EUKG4062236
EMRE3EUKS918382	SGI	mRNA	473566	474108	1.0	-	.	Name=EF-hand;ID=EMRE3EUKT4062236;Parent=EMRE3EUKG4062236
EMRE3EUKS918382	SGI	CDS	473566	474108	1.0	-	0	Name=EMRE3EUKT4062236.1;ID=EMRE3EUKT4062236.1;Parent=EMRE3EUKT4062236
EMRE3EUKS918382	SGI	exon	473566	474108	1.0	-	.	ID=exon_4062236.1;Parent=EMRE3EUKT4062236
EMRE3EUKS918382	SGI	gene	474504	475280	1.0	+	.	Name=Peroxisomal membrane 22 kDa family protein;ID=EMRE3EUKG4062237
EMRE3EUKS918382	SGI	mRNA	474504	475280	1.0	+	.	Name=Peroxisomal membrane 22 kDa family protein;ID=EMRE3EUKT4062237;Parent=EMRE3EUKG4062237
EMRE3EUKS918382	SGI	CDS	474504	474586	1.0	+	0	Name=EMRE3EUKT4062237.1;ID=EMRE3EUKT4062237.1;Parent=EMRE3EUKT4062237
EMRE3EUKS918382	SGI	exon	474504	474586	1.0	+	.	ID=exon_4062237.1;Parent=EMRE3EUKT4062237
EMRE3EUKS918382	SGI	CDS	474665	475280	1.0	+	1	Name=EMRE3EUKT4062237.2;ID=EMRE3EUKT4062237.2;Parent=EMRE3EUKT4062237
EMRE3EUKS918382	SGI	exon	474665	475280	1.0	+	.	ID=exon_4062237.2;Parent=EMRE3EUKT4062237
EMRE3EUKS918382	SGI	gene	475412	475930	0.97	+	.	Name=Phosphatidylinositol 3-kinase Catalytic Subunit| Chain A| domain 1;ID=EMRE3EUKG4062238
EMRE3EUKS918382	SGI	mRNA	475412	475930	0.97	+	.	Name=Phosphatidylinositol 3-kinase Catalytic Subunit| Chain A| domain 1;ID=EMRE3EUKT4062238;Parent=EMRE3EUKG4062238
EMRE3EUKS918382	SGI	CDS	475412	475415	1.0	+	0	Name=EMRE3EUKT4062238.1;ID=EMRE3EUKT4062238.1;Parent=EMRE3EUKT4062238
EMRE3EUKS918382	SGI	exon	475412	475415	1.0	+	.	ID=exon_4062238.1;Parent=EMRE3EUKT4062238
EMRE3EUKS918382	SGI	CDS	475526	475601	0.97	+	2	Name=EMRE3EUKT4062238.2;ID=EMRE3EUKT4062238.2;Parent=EMRE3EUKT4062238
EMRE3EUKS918382	SGI	exon	475526	475601	0.97	+	.	ID=exon_4062238.2;Parent=EMRE3EUKT4062238
EMRE3EUKS918382	SGI	CDS	475672	475930	1.0	+	1	Name=EMRE3EUKT4062238.3;ID=EMRE3EUKT4062238.3;Parent=EMRE3EUKT4062238
EMRE3EUKS918382	SGI	exon	475672	475930	1.0	+	.	ID=exon_4062238.3;Parent=EMRE3EUKT4062238
EMRE3EUKS918382	SGI	gene	475961	476854	0.42	-	.	Name=DNA-binding regulatory protein, YebC/PmpR family;ID=EMRE3EUKG4062239
EMRE3EUKS918382	SGI	mRNA	475961	476854	0.42	-	.	Name=DNA-binding regulatory protein, YebC/PmpR family;ID=EMRE3EUKT4062239;Parent=EMRE3EUKG4062239
EMRE3EUKS918382	SGI	CDS	475961	476854	0.42	-	0	Name=EMRE3EUKT4062239.1;ID=EMRE3EUKT4062239.1;Parent=EMRE3EUKT4062239
EMRE3EUKS918382	SGI	exon	475961	476854	0.42	-	.	ID=exon_4062239.1;Parent=EMRE3EUKT4062239
EMRE3EUKS918382	SGI	gene	477255	478714	0.93	+	.	Name=Tetratricopeptide repeat;ID=EMRE3EUKG4062240
EMRE3EUKS918382	SGI	mRNA	477255	478714	0.93	+	.	Name=Tetratricopeptide repeat;ID=EMRE3EUKT4062240;Parent=EMRE3EUKG4062240
EMRE3EUKS918382	SGI	CDS	477255	477291	0.94	+	0	Name=EMRE3EUKT4062240.1;ID=EMRE3EUKT4062240.1;Parent=EMRE3EUKT4062240
EMRE3EUKS918382	SGI	exon	477255	477291	0.94	+	.	ID=exon_4062240.1;Parent=EMRE3EUKT4062240
EMRE3EUKS918382	SGI	CDS	477396	478714	0.98	+	2	Name=EMRE3EUKT4062240.2;ID=EMRE3EUKT4062240.2;Parent=EMRE3EUKT4062240
EMRE3EUKS918382	SGI	exon	477396	478714	0.98	+	.	ID=exon_4062240.2;Parent=EMRE3EUKT4062240
EMRE3EUKS918382	SGI	gene	478736	479668	1.0	-	.	Name=CRAL/TRIO domain;ID=EMRE3EUKG4062241
EMRE3EUKS918382	SGI	mRNA	478736	479668	1.0	-	.	Name=CRAL/TRIO domain;ID=EMRE3EUKT4062241;Parent=EMRE3EUKG4062241
EMRE3EUKS918382	SGI	CDS	478736	479668	1.0	-	0	Name=EMRE3EUKT4062241.1;ID=EMRE3EUKT4062241.1;Parent=EMRE3EUKT4062241
EMRE3EUKS918382	SGI	exon	478736	479668	1.0	-	.	ID=exon_4062241.1;Parent=EMRE3EUKT4062241
EMRE3EUKS918382	SGI	gene	479892	481427	1.0	+	.	Name=Electron Transport| Fmn-binding Protein| Chain A;ID=EMRE3EUKG4062242
EMRE3EUKS918382	SGI	mRNA	479892	481427	1.0	+	.	Name=Electron Transport| Fmn-binding Protein| Chain A;ID=EMRE3EUKT4062242;Parent=EMRE3EUKG4062242
EMRE3EUKS918382	SGI	CDS	479892	481427	1.0	+	0	Name=EMRE3EUKT4062242.1;ID=EMRE3EUKT4062242.1;Parent=EMRE3EUKT4062242
EMRE3EUKS918382	SGI	exon	479892	481427	1.0	+	.	ID=exon_4062242.1;Parent=EMRE3EUKT4062242
EMRE3EUKS918382	SGI	gene	481449	482313	0.74	-	.	Name=10 Kd Chaperonin| Protein Cpn10| Chain O;ID=EMRE3EUKG4062243
EMRE3EUKS918382	SGI	mRNA	481449	482313	0.74	-	.	Name=10 Kd Chaperonin| Protein Cpn10| Chain O;ID=EMRE3EUKT4062243;Parent=EMRE3EUKG4062243
EMRE3EUKS918382	SGI	CDS	481449	482009	1.0	-	0	Name=EMRE3EUKT4062243.1;ID=EMRE3EUKT4062243.1;Parent=EMRE3EUKT4062243
EMRE3EUKS918382	SGI	exon	481449	482009	1.0	-	.	ID=exon_4062243.1;Parent=EMRE3EUKT4062243
EMRE3EUKS918382	SGI	CDS	482197	482313	0.74	-	0	Name=EMRE3EUKT4062243.2;ID=EMRE3EUKT4062243.2;Parent=EMRE3EUKT4062243
EMRE3EUKS918382	SGI	exon	482197	482313	0.74	-	.	ID=exon_4062243.2;Parent=EMRE3EUKT4062243
EMRE3EUKS918382	SGI	gene	482731	483306	1.0	+	.	Name=P-loop containing nucleoside triphosphate hydrolases;ID=EMRE3EUKG4062244
EMRE3EUKS918382	SGI	mRNA	482731	483306	1.0	+	.	Name=P-loop containing nucleoside triphosphate hydrolases;ID=EMRE3EUKT4062244;Parent=EMRE3EUKG4062244
EMRE3EUKS918382	SGI	CDS	482731	483306	1.0	+	0	Name=EMRE3EUKT4062244.1;ID=EMRE3EUKT4062244.1;Parent=EMRE3EUKT4062244
EMRE3EUKS918382	SGI	exon	482731	483306	1.0	+	.	ID=exon_4062244.1;Parent=EMRE3EUKT4062244
EMRE3EUKS918382	SGI	gene	483344	485068	1.0	-	.	Name=Ribonuclease Inhibitor;ID=EMRE3EUKG4062245
EMRE3EUKS918382	SGI	mRNA	483344	485068	1.0	-	.	Name=Ribonuclease Inhibitor;ID=EMRE3EUKT4062245;Parent=EMRE3EUKG4062245
EMRE3EUKS918382	SGI	CDS	483344	485068	1.0	-	0	Name=EMRE3EUKT4062245.1;ID=EMRE3EUKT4062245.1;Parent=EMRE3EUKT4062245
EMRE3EUKS918382	SGI	exon	483344	485068	1.0	-	.	ID=exon_4062245.1;Parent=EMRE3EUKT4062245
EMRE3EUKS918382	SGI	gene	485739	486431	1.0	+	.	Name=Ribosomal biogenesis,methyltransferase,EMG1/NEP1;ID=EMRE3EUKG4062246
EMRE3EUKS918382	SGI	mRNA	485739	486431	1.0	+	.	Name=Ribosomal biogenesis,methyltransferase,EMG1/NEP1;ID=EMRE3EUKT4062246;Parent=EMRE3EUKG4062246
EMRE3EUKS918382	SGI	CDS	485739	486431	1.0	+	0	Name=EMRE3EUKT4062246.1;ID=EMRE3EUKT4062246.1;Parent=EMRE3EUKT4062246
EMRE3EUKS918382	SGI	exon	485739	486431	1.0	+	.	ID=exon_4062246.1;Parent=EMRE3EUKT4062246
EMRE3EUKS918382	SGI	gene	486447	488954	0.99	-	.	Name=Conserved predicted protein;ID=EMRE3EUKG4062247
EMRE3EUKS918382	SGI	mRNA	486447	488954	0.99	-	.	Name=Predicted protein;ID=EMRE3EUKT4062247;Parent=EMRE3EUKG4062247
EMRE3EUKS918382	SGI	CDS	486447	488954	0.99	-	0	Name=EMRE3EUKT4062247.1;ID=EMRE3EUKT4062247.1;Parent=EMRE3EUKT4062247
EMRE3EUKS918382	SGI	exon	486447	488954	0.99	-	.	ID=exon_4062247.1;Parent=EMRE3EUKT4062247
EMRE3EUKS918382	SGI	gene	489645	490769	0.79	+	.	Name=Ribose-phosphate pyrophosphokinase 1;ID=EMRE3EUKG4062248
EMRE3EUKS918382	SGI	mRNA	489645	490769	0.79	+	.	Name=Ribose-phosphate pyrophosphokinase 1;ID=EMRE3EUKT4062248;Parent=EMRE3EUKG4062248
EMRE3EUKS918382	SGI	CDS	489645	490769	0.79	+	0	Name=EMRE3EUKT4062248.1;ID=EMRE3EUKT4062248.1;Parent=EMRE3EUKT4062248
EMRE3EUKS918382	SGI	exon	489645	490769	0.79	+	.	ID=exon_4062248.1;Parent=EMRE3EUKT4062248
EMRE3EUKS918382	SGI	gene	490803	492373	0.44	-	.	Name=Conserved predicted protein;ID=EMRE3EUKG4062249
EMRE3EUKS918382	SGI	mRNA	490803	492373	0.44	-	.	Name=Conserved predicted protein;ID=EMRE3EUKT4062249;Parent=EMRE3EUKG4062249
EMRE3EUKS918382	SGI	CDS	490803	491873	1.0	-	0	Name=EMRE3EUKT4062249.1;ID=EMRE3EUKT4062249.1;Parent=EMRE3EUKT4062249
EMRE3EUKS918382	SGI	exon	490803	491873	1.0	-	.	ID=exon_4062249.1;Parent=EMRE3EUKT4062249
EMRE3EUKS918382	SGI	CDS	491943	492095	0.44	-	0	Name=EMRE3EUKT4062249.2;ID=EMRE3EUKT4062249.2;Parent=EMRE3EUKT4062249
EMRE3EUKS918382	SGI	exon	491943	492095	0.44	-	.	ID=exon_4062249.2;Parent=EMRE3EUKT4062249
EMRE3EUKS918382	SGI	CDS	492203	492373	1.0	-	0	Name=EMRE3EUKT4062249.3;ID=EMRE3EUKT4062249.3;Parent=EMRE3EUKT4062249
EMRE3EUKS918382	SGI	exon	492203	492373	1.0	-	.	ID=exon_4062249.3;Parent=EMRE3EUKT4062249
EMRE3EUKS918382	SGI	gene	492400	493669	1.0	-	.	Name=HSP20-like chaperone;ID=EMRE3EUKG4062250
EMRE3EUKS918382	SGI	mRNA	492400	493669	1.0	-	.	Name=HSP20-like chaperone;ID=EMRE3EUKT4062250;Parent=EMRE3EUKG4062250
EMRE3EUKS918382	SGI	CDS	492400	493173	1.0	-	0	Name=EMRE3EUKT4062250.1;ID=EMRE3EUKT4062250.1;Parent=EMRE3EUKT4062250
EMRE3EUKS918382	SGI	exon	492400	493173	1.0	-	.	ID=exon_4062250.1;Parent=EMRE3EUKT4062250
EMRE3EUKS918382	SGI	CDS	493326	493385	1.0	-	0	Name=EMRE3EUKT4062250.2;ID=EMRE3EUKT4062250.2;Parent=EMRE3EUKT4062250
EMRE3EUKS918382	SGI	exon	493326	493385	1.0	-	.	ID=exon_4062250.2;Parent=EMRE3EUKT4062250
EMRE3EUKS918382	SGI	CDS	493493	493669	1.0	-	0	Name=EMRE3EUKT4062250.3;ID=EMRE3EUKT4062250.3;Parent=EMRE3EUKT4062250
EMRE3EUKS918382	SGI	exon	493493	493669	1.0	-	.	ID=exon_4062250.3;Parent=EMRE3EUKT4062250
EMRE3EUKS918382	SGI	gene	493985	495748	0.49	-	.	Name=Beta-amylase;ID=EMRE3EUKG4062251
EMRE3EUKS918382	SGI	mRNA	493985	495748	0.49	-	.	Name=Beta-amylase;ID=EMRE3EUKT4062251;Parent=EMRE3EUKG4062251
EMRE3EUKS918382	SGI	CDS	493985	495748	0.49	-	0	Name=EMRE3EUKT4062251.1;ID=EMRE3EUKT4062251.1;Parent=EMRE3EUKT4062251
EMRE3EUKS918382	SGI	exon	493985	495748	0.49	-	.	ID=exon_4062251.1;Parent=EMRE3EUKT4062251
EMRE3EUKS918382	SGI	gene	496961	499133	0.71	-	.	Name=Heat shock 70kDa protein 4;ID=EMRE3EUKG4062252
EMRE3EUKS918382	SGI	mRNA	496961	499133	0.71	-	.	Name=Heat shock 70kDa protein 4;ID=EMRE3EUKT4062252;Parent=EMRE3EUKG4062252
EMRE3EUKS918382	SGI	CDS	496961	498188	0.97	-	1	Name=EMRE3EUKT4062252.1;ID=EMRE3EUKT4062252.1;Parent=EMRE3EUKT4062252
EMRE3EUKS918382	SGI	exon	496961	498188	0.97	-	.	ID=exon_4062252.1;Parent=EMRE3EUKT4062252
EMRE3EUKS918382	SGI	CDS	498745	499133	0.73	-	0	Name=EMRE3EUKT4062252.2;ID=EMRE3EUKT4062252.2;Parent=EMRE3EUKT4062252
EMRE3EUKS918382	SGI	exon	498745	499133	0.73	-	.	ID=exon_4062252.2;Parent=EMRE3EUKT4062252
EMRE3EUKS918382	SGI	gene	501311	502873	0.87	-	.	Name=NAD(P)-binding Rossmann-fold domains;ID=EMRE3EUKG4062253
EMRE3EUKS918382	SGI	mRNA	501311	502873	0.87	-	.	Name=NAD(P)-binding Rossmann-fold domains;ID=EMRE3EUKT4062253;Parent=EMRE3EUKG4062253
EMRE3EUKS918382	SGI	CDS	501311	502873	0.87	-	0	Name=EMRE3EUKT4062253.1;ID=EMRE3EUKT4062253.1;Parent=EMRE3EUKT4062253
EMRE3EUKS918382	SGI	exon	501311	502873	0.87	-	.	ID=exon_4062253.1;Parent=EMRE3EUKT4062253
EMRE3EUKS918382	SGI	gene	503065	504032	1.0	+	.	Name=Cyclin-like protein;ID=EMRE3EUKG4062254
EMRE3EUKS918382	SGI	mRNA	503065	504032	1.0	+	.	Name=Cyclin-like protein;ID=EMRE3EUKT4062254;Parent=EMRE3EUKG4062254
EMRE3EUKS918382	SGI	CDS	503065	503124	1.0	+	0	Name=EMRE3EUKT4062254.1;ID=EMRE3EUKT4062254.1;Parent=EMRE3EUKT4062254
EMRE3EUKS918382	SGI	exon	503065	503124	1.0	+	.	ID=exon_4062254.1;Parent=EMRE3EUKT4062254
EMRE3EUKS918382	SGI	CDS	503199	504032	1.0	+	0	Name=EMRE3EUKT4062254.2;ID=EMRE3EUKT4062254.2;Parent=EMRE3EUKT4062254
EMRE3EUKS918382	SGI	exon	503199	504032	1.0	+	.	ID=exon_4062254.2;Parent=EMRE3EUKT4062254
EMRE3EUKS918382	SGI	gene	505725	506141	0.72	+	.	Name=Photosystem II reaction center PsbP family protein;ID=EMRE3EUKG4062255
EMRE3EUKS918382	SGI	mRNA	505725	506141	0.72	+	.	Name=Photosystem II reaction center PsbP family protein;ID=EMRE3EUKT4062255;Parent=EMRE3EUKG4062255
EMRE3EUKS918382	SGI	CDS	505725	506141	0.72	+	0	Name=EMRE3EUKT4062255.1;ID=EMRE3EUKT4062255.1;Parent=EMRE3EUKT4062255
EMRE3EUKS918382	SGI	exon	505725	506141	0.72	+	.	ID=exon_4062255.1;Parent=EMRE3EUKT4062255
EMRE3EUKS918382	SGI	gene	508565	509530	0.88	+	.	Name=Arginine deiminase;ID=EMRE3EUKG4062256
EMRE3EUKS918382	SGI	mRNA	508565	509530	0.88	+	.	Name=Arginine deiminase;ID=EMRE3EUKT4062256;Parent=EMRE3EUKG4062256
EMRE3EUKS918382	SGI	CDS	508565	509530	0.88	+	0	Name=EMRE3EUKT4062256.1;ID=EMRE3EUKT4062256.1;Parent=EMRE3EUKT4062256
EMRE3EUKS918382	SGI	exon	508565	509530	0.88	+	.	ID=exon_4062256.1;Parent=EMRE3EUKT4062256
EMRE3EUKS918382	SGI	gene	513188	514140	0.45	+	.	Name=Conserved predicted protein;ID=EMRE3EUKG4062257
EMRE3EUKS918382	SGI	mRNA	513188	514140	0.45	+	.	Name=Predicted protein;ID=EMRE3EUKT4062257;Parent=EMRE3EUKG4062257
EMRE3EUKS918382	SGI	CDS	513188	513236	0.48	+	0	Name=EMRE3EUKT4062257.1;ID=EMRE3EUKT4062257.1;Parent=EMRE3EUKT4062257
EMRE3EUKS918382	SGI	exon	513188	513236	0.48	+	.	ID=exon_4062257.1;Parent=EMRE3EUKT4062257
EMRE3EUKS918382	SGI	CDS	513311	514140	0.94	+	2	Name=EMRE3EUKT4062257.2;ID=EMRE3EUKT4062257.2;Parent=EMRE3EUKT4062257
EMRE3EUKS918382	SGI	exon	513311	514140	0.94	+	.	ID=exon_4062257.2;Parent=EMRE3EUKT4062257
EMRE3EUKS918382	SGI	gene	514202	515811	1.0	-	.	Name=RuBisCO large subunit-binding protein subunit alpha;ID=EMRE3EUKG4062258
EMRE3EUKS918382	SGI	mRNA	514202	515811	1.0	-	.	Name=RuBisCO large subunit-binding protein subunit alpha;ID=EMRE3EUKT4062258;Parent=EMRE3EUKG4062258
EMRE3EUKS918382	SGI	CDS	514202	515745	1.0	-	2	Name=EMRE3EUKT4062258.1;ID=EMRE3EUKT4062258.1;Parent=EMRE3EUKT4062258
EMRE3EUKS918382	SGI	exon	514202	515745	1.0	-	.	ID=exon_4062258.1;Parent=EMRE3EUKT4062258
EMRE3EUKS918382	SGI	CDS	515799	515811	1.0	-	0	Name=EMRE3EUKT4062258.2;ID=EMRE3EUKT4062258.2;Parent=EMRE3EUKT4062258
EMRE3EUKS918382	SGI	exon	515799	515811	1.0	-	.	ID=exon_4062258.2;Parent=EMRE3EUKT4062258
EMRE3EUKS918382	SGI	gene	515854	516323	1.0	-	.	Name=Plastid 60 kDa chaperonin alpha subunit;ID=EMRE3EUKG4062259
EMRE3EUKS918382	SGI	mRNA	515854	516323	1.0	-	.	Name=Plastid 60 kDa chaperonin alpha subunit;ID=EMRE3EUKT4062259;Parent=EMRE3EUKG4062259
EMRE3EUKS918382	SGI	CDS	515854	515973	1.0	-	0	Name=EMRE3EUKT4062259.1;ID=EMRE3EUKT4062259.1;Parent=EMRE3EUKT4062259
EMRE3EUKS918382	SGI	exon	515854	515973	1.0	-	.	ID=exon_4062259.1;Parent=EMRE3EUKT4062259
EMRE3EUKS918382	SGI	CDS	516129	516224	1.0	-	0	Name=EMRE3EUKT4062259.2;ID=EMRE3EUKT4062259.2;Parent=EMRE3EUKT4062259
EMRE3EUKS918382	SGI	exon	516129	516224	1.0	-	.	ID=exon_4062259.2;Parent=EMRE3EUKT4062259
EMRE3EUKS918382	SGI	CDS	516303	516323	1.0	-	0	Name=EMRE3EUKT4062259.3;ID=EMRE3EUKT4062259.3;Parent=EMRE3EUKT4062259
EMRE3EUKS918382	SGI	exon	516303	516323	1.0	-	.	ID=exon_4062259.3;Parent=EMRE3EUKT4062259
EMRE3EUKS918382	SGI	gene	516510	517529	0.99	-	.	Name=P-loop containing nucleoside triphosphate hydrolases;ID=EMRE3EUKG4062260
EMRE3EUKS918382	SGI	mRNA	516510	517529	0.99	-	.	Name=P-loop containing nucleoside triphosphate hydrolases;ID=EMRE3EUKT4062260;Parent=EMRE3EUKG4062260
EMRE3EUKS918382	SGI	CDS	516510	517529	0.99	-	0	Name=EMRE3EUKT4062260.1;ID=EMRE3EUKT4062260.1;Parent=EMRE3EUKT4062260
EMRE3EUKS918382	SGI	exon	516510	517529	0.99	-	.	ID=exon_4062260.1;Parent=EMRE3EUKT4062260
EMRE3EUKS918382	SGI	gene	517879	518421	1.0	+	.	Name=Ubiquitin-conjugating enzyme 19, E2;ID=EMRE3EUKG4062261
EMRE3EUKS918382	SGI	mRNA	517879	518421	1.0	+	.	Name=Ubiquitin-conjugating enzyme 19, E2;ID=EMRE3EUKT4062261;Parent=EMRE3EUKG4062261
EMRE3EUKS918382	SGI	CDS	517879	518421	1.0	+	0	Name=EMRE3EUKT4062261.1;ID=EMRE3EUKT4062261.1;Parent=EMRE3EUKT4062261
EMRE3EUKS918382	SGI	exon	517879	518421	1.0	+	.	ID=exon_4062261.1;Parent=EMRE3EUKT4062261
EMRE3EUKS918382	SGI	gene	518551	519192	0.98	-	.	Name=Conserved predicted protein;ID=EMRE3EUKG4062262
EMRE3EUKS918382	SGI	mRNA	518551	519192	0.98	-	.	Name=Predicted protein;ID=EMRE3EUKT4062262;Parent=EMRE3EUKG4062262
EMRE3EUKS918382	SGI	CDS	518551	519192	0.98	-	0	Name=EMRE3EUKT4062262.1;ID=EMRE3EUKT4062262.1;Parent=EMRE3EUKT4062262
EMRE3EUKS918382	SGI	exon	518551	519192	0.98	-	.	ID=exon_4062262.1;Parent=EMRE3EUKT4062262
EMRE3EUKS918382	SGI	gene	519514	520794	1.0	-	.	Name=Cell cycle checkpoint control protein RAD9A;ID=EMRE3EUKG4062263
EMRE3EUKS918382	SGI	mRNA	519514	520794	1.0	-	.	Name=Cell cycle checkpoint control protein RAD9A;ID=EMRE3EUKT4062263;Parent=EMRE3EUKG4062263
EMRE3EUKS918382	SGI	CDS	519514	519950	1.0	-	2	Name=EMRE3EUKT4062263.1;ID=EMRE3EUKT4062263.1;Parent=EMRE3EUKT4062263
EMRE3EUKS918382	SGI	exon	519514	519950	1.0	-	.	ID=exon_4062263.1;Parent=EMRE3EUKT4062263
EMRE3EUKS918382	SGI	CDS	520030	520251	1.0	-	2	Name=EMRE3EUKT4062263.2;ID=EMRE3EUKT4062263.2;Parent=EMRE3EUKT4062263
EMRE3EUKS918382	SGI	exon	520030	520251	1.0	-	.	ID=exon_4062263.2;Parent=EMRE3EUKT4062263
EMRE3EUKS918382	SGI	CDS	520324	520423	1.0	-	0	Name=EMRE3EUKT4062263.3;ID=EMRE3EUKT4062263.3;Parent=EMRE3EUKT4062263
EMRE3EUKS918382	SGI	exon	520324	520423	1.0	-	.	ID=exon_4062263.3;Parent=EMRE3EUKT4062263
EMRE3EUKS918382	SGI	CDS	520487	520612	1.0	-	0	Name=EMRE3EUKT4062263.4;ID=EMRE3EUKT4062263.4;Parent=EMRE3EUKT4062263
EMRE3EUKS918382	SGI	exon	520487	520612	1.0	-	.	ID=exon_4062263.4;Parent=EMRE3EUKT4062263
EMRE3EUKS918382	SGI	CDS	520675	520794	1.0	-	0	Name=EMRE3EUKT4062263.5;ID=EMRE3EUKT4062263.5;Parent=EMRE3EUKT4062263
EMRE3EUKS918382	SGI	exon	520675	520794	1.0	-	.	ID=exon_4062263.5;Parent=EMRE3EUKT4062263
EMRE3EUKS918382	SGI	gene	520909	522032	1.0	+	.	Name=Vaccinia Virus protein VP39;ID=EMRE3EUKG4062264
EMRE3EUKS918382	SGI	mRNA	520909	522032	1.0	+	.	Name=Vaccinia Virus protein VP39;ID=EMRE3EUKT4062264;Parent=EMRE3EUKG4062264
EMRE3EUKS918382	SGI	CDS	520909	521076	1.0	+	0	Name=EMRE3EUKT4062264.1;ID=EMRE3EUKT4062264.1;Parent=EMRE3EUKT4062264
EMRE3EUKS918382	SGI	exon	520909	521076	1.0	+	.	ID=exon_4062264.1;Parent=EMRE3EUKT4062264
EMRE3EUKS918382	SGI	CDS	521147	521218	1.0	+	0	Name=EMRE3EUKT4062264.2;ID=EMRE3EUKT4062264.2;Parent=EMRE3EUKT4062264
EMRE3EUKS918382	SGI	exon	521147	521218	1.0	+	.	ID=exon_4062264.2;Parent=EMRE3EUKT4062264
EMRE3EUKS918382	SGI	CDS	521297	521767	1.0	+	0	Name=EMRE3EUKT4062264.3;ID=EMRE3EUKT4062264.3;Parent=EMRE3EUKT4062264
EMRE3EUKS918382	SGI	exon	521297	521767	1.0	+	.	ID=exon_4062264.3;Parent=EMRE3EUKT4062264
EMRE3EUKS918382	SGI	CDS	521847	522032	1.0	+	0	Name=EMRE3EUKT4062264.4;ID=EMRE3EUKT4062264.4;Parent=EMRE3EUKT4062264
EMRE3EUKS918382	SGI	exon	521847	522032	1.0	+	.	ID=exon_4062264.4;Parent=EMRE3EUKT4062264
EMRE3EUKS918382	SGI	gene	522043	522732	1.0	-	.	Name=Acyl-CoA N-acyltransferases (Nat);ID=EMRE3EUKG4062265
EMRE3EUKS918382	SGI	mRNA	522043	522732	1.0	-	.	Name=Acyl-CoA N-acyltransferases (Nat);ID=EMRE3EUKT4062265;Parent=EMRE3EUKG4062265
EMRE3EUKS918382	SGI	CDS	522043	522732	1.0	-	0	Name=EMRE3EUKT4062265.1;ID=EMRE3EUKT4062265.1;Parent=EMRE3EUKT4062265
EMRE3EUKS918382	SGI	exon	522043	522732	1.0	-	.	ID=exon_4062265.1;Parent=EMRE3EUKT4062265
EMRE3EUKS918382	SGI	gene	522816	523787	0.4	-	.	Name=Conserved predicted protein;ID=EMRE3EUKG4062266
EMRE3EUKS918382	SGI	mRNA	522816	523787	0.4	-	.	Name=Conserved predicted protein;ID=EMRE3EUKT4062266;Parent=EMRE3EUKG4062266
EMRE3EUKS918382	SGI	CDS	522816	523787	0.4	-	0	Name=EMRE3EUKT4062266.1;ID=EMRE3EUKT4062266.1;Parent=EMRE3EUKT4062266
EMRE3EUKS918382	SGI	exon	522816	523787	0.4	-	.	ID=exon_4062266.1;Parent=EMRE3EUKT4062266
EMRE3EUKS918382	SGI	gene	524295	524918	1.0	+	.	Name=TPR-like;ID=EMRE3EUKG4062267
EMRE3EUKS918382	SGI	mRNA	524295	524918	1.0	+	.	Name=TPR-like;ID=EMRE3EUKT4062267;Parent=EMRE3EUKG4062267
EMRE3EUKS918382	SGI	CDS	524295	524918	1.0	+	0	Name=EMRE3EUKT4062267.1;ID=EMRE3EUKT4062267.1;Parent=EMRE3EUKT4062267
EMRE3EUKS918382	SGI	exon	524295	524918	1.0	+	.	ID=exon_4062267.1;Parent=EMRE3EUKT4062267
EMRE3EUKS918382	SGI	gene	525256	526124	0.77	+	.	Name=Ccb4;ID=EMRE3EUKG4062268
EMRE3EUKS918382	SGI	mRNA	525256	526124	0.77	+	.	Name=Ccb4;ID=EMRE3EUKT4062268;Parent=EMRE3EUKG4062268
EMRE3EUKS918382	SGI	CDS	525256	525270	0.77	+	0	Name=EMRE3EUKT4062268.1;ID=EMRE3EUKT4062268.1;Parent=EMRE3EUKT4062268
EMRE3EUKS918382	SGI	exon	525256	525270	0.77	+	.	ID=exon_4062268.1;Parent=EMRE3EUKT4062268
EMRE3EUKS918382	SGI	CDS	525337	525426	1.0	+	0	Name=EMRE3EUKT4062268.2;ID=EMRE3EUKT4062268.2;Parent=EMRE3EUKT4062268
EMRE3EUKS918382	SGI	exon	525337	525426	1.0	+	.	ID=exon_4062268.2;Parent=EMRE3EUKT4062268
EMRE3EUKS918382	SGI	CDS	525486	525682	1.0	+	0	Name=EMRE3EUKT4062268.3;ID=EMRE3EUKT4062268.3;Parent=EMRE3EUKT4062268
EMRE3EUKS918382	SGI	exon	525486	525682	1.0	+	.	ID=exon_4062268.3;Parent=EMRE3EUKT4062268
EMRE3EUKS918382	SGI	CDS	525752	526124	1.0	+	1	Name=EMRE3EUKT4062268.4;ID=EMRE3EUKT4062268.4;Parent=EMRE3EUKT4062268
EMRE3EUKS918382	SGI	exon	525752	526124	1.0	+	.	ID=exon_4062268.4;Parent=EMRE3EUKT4062268
EMRE3EUKS918382	SGI	gene	526152	526900	1.0	-	.	Name=Protein of unknown function (DUF2488);ID=EMRE3EUKG4062269
EMRE3EUKS918382	SGI	mRNA	526152	526900	1.0	-	.	Name=Protein of unknown function (DUF2488);ID=EMRE3EUKT4062269;Parent=EMRE3EUKG4062269
EMRE3EUKS918382	SGI	CDS	526152	526317	1.0	-	1	Name=EMRE3EUKT4062269.1;ID=EMRE3EUKT4062269.1;Parent=EMRE3EUKT4062269
EMRE3EUKS918382	SGI	exon	526152	526317	1.0	-	.	ID=exon_4062269.1;Parent=EMRE3EUKT4062269
EMRE3EUKS918382	SGI	CDS	526389	526615	1.0	-	0	Name=EMRE3EUKT4062269.2;ID=EMRE3EUKT4062269.2;Parent=EMRE3EUKT4062269
EMRE3EUKS918382	SGI	exon	526389	526615	1.0	-	.	ID=exon_4062269.2;Parent=EMRE3EUKT4062269
EMRE3EUKS918382	SGI	CDS	526691	526900	1.0	-	0	Name=EMRE3EUKT4062269.3;ID=EMRE3EUKT4062269.3;Parent=EMRE3EUKT4062269
EMRE3EUKS918382	SGI	exon	526691	526900	1.0	-	.	ID=exon_4062269.3;Parent=EMRE3EUKT4062269
EMRE3EUKS918382	SGI	gene	527393	528238	1.0	+	.	Name=Conserved predicted protein;ID=EMRE3EUKG4062270
EMRE3EUKS918382	SGI	mRNA	527393	528238	1.0	+	.	Name=Predicted protein;ID=EMRE3EUKT4062270;Parent=EMRE3EUKG4062270
EMRE3EUKS918382	SGI	CDS	527393	528238	1.0	+	0	Name=EMRE3EUKT4062270.1;ID=EMRE3EUKT4062270.1;Parent=EMRE3EUKT4062270
EMRE3EUKS918382	SGI	exon	527393	528238	1.0	+	.	ID=exon_4062270.1;Parent=EMRE3EUKT4062270
EMRE3EUKS918382	SGI	gene	528299	528801	1.0	-	.	Name=DNA-directed RNA polymerases II, IV and V subunit 11;ID=EMRE3EUKG4062271
EMRE3EUKS918382	SGI	mRNA	528299	528801	1.0	-	.	Name=DNA-directed RNA polymerases II, IV and V subunit 11;ID=EMRE3EUKT4062271;Parent=EMRE3EUKG4062271
EMRE3EUKS918382	SGI	CDS	528299	528506	1.0	-	1	Name=EMRE3EUKT4062271.1;ID=EMRE3EUKT4062271.1;Parent=EMRE3EUKT4062271
EMRE3EUKS918382	SGI	exon	528299	528506	1.0	-	.	ID=exon_4062271.1;Parent=EMRE3EUKT4062271
EMRE3EUKS918382	SGI	CDS	528594	528683	1.0	-	1	Name=EMRE3EUKT4062271.2;ID=EMRE3EUKT4062271.2;Parent=EMRE3EUKT4062271
EMRE3EUKS918382	SGI	exon	528594	528683	1.0	-	.	ID=exon_4062271.2;Parent=EMRE3EUKT4062271
EMRE3EUKS918382	SGI	CDS	528746	528801	1.0	-	0	Name=EMRE3EUKT4062271.3;ID=EMRE3EUKT4062271.3;Parent=EMRE3EUKT4062271
EMRE3EUKS918382	SGI	exon	528746	528801	1.0	-	.	ID=exon_4062271.3;Parent=EMRE3EUKT4062271
EMRE3EUKS918382	SGI	gene	529235	531156	1.0	+	.	Name=Ubiquitin-like-specific protease ESD4-like;ID=EMRE3EUKG4062272
EMRE3EUKS918382	SGI	mRNA	529235	531156	1.0	+	.	Name=Ubiquitin-like-specific protease ESD4-like;ID=EMRE3EUKT4062272;Parent=EMRE3EUKG4062272
EMRE3EUKS918382	SGI	CDS	529235	529960	1.0	+	0	Name=EMRE3EUKT4062272.1;ID=EMRE3EUKT4062272.1;Parent=EMRE3EUKT4062272
EMRE3EUKS918382	SGI	exon	529235	529960	1.0	+	.	ID=exon_4062272.1;Parent=EMRE3EUKT4062272
EMRE3EUKS918382	SGI	CDS	530033	530165	1.0	+	0	Name=EMRE3EUKT4062272.2;ID=EMRE3EUKT4062272.2;Parent=EMRE3EUKT4062272
EMRE3EUKS918382	SGI	exon	530033	530165	1.0	+	.	ID=exon_4062272.2;Parent=EMRE3EUKT4062272
EMRE3EUKS918382	SGI	CDS	530236	530648	1.0	+	2	Name=EMRE3EUKT4062272.3;ID=EMRE3EUKT4062272.3;Parent=EMRE3EUKT4062272
EMRE3EUKS918382	SGI	exon	530236	530648	1.0	+	.	ID=exon_4062272.3;Parent=EMRE3EUKT4062272
EMRE3EUKS918382	SGI	CDS	530724	530798	1.0	+	0	Name=EMRE3EUKT4062272.4;ID=EMRE3EUKT4062272.4;Parent=EMRE3EUKT4062272
EMRE3EUKS918382	SGI	exon	530724	530798	1.0	+	.	ID=exon_4062272.4;Parent=EMRE3EUKT4062272
EMRE3EUKS918382	SGI	CDS	530882	530986	1.0	+	0	Name=EMRE3EUKT4062272.5;ID=EMRE3EUKT4062272.5;Parent=EMRE3EUKT4062272
EMRE3EUKS918382	SGI	exon	530882	530986	1.0	+	.	ID=exon_4062272.5;Parent=EMRE3EUKT4062272
EMRE3EUKS918382	SGI	CDS	531064	531156	1.0	+	0	Name=EMRE3EUKT4062272.6;ID=EMRE3EUKT4062272.6;Parent=EMRE3EUKT4062272
EMRE3EUKS918382	SGI	exon	531064	531156	1.0	+	.	ID=exon_4062272.6;Parent=EMRE3EUKT4062272
EMRE3EUKS918382	SGI	gene	531852	533163	0.88	+	.	Name=Ion channel;ID=EMRE3EUKG4062273
EMRE3EUKS918382	SGI	mRNA	531852	533163	0.88	+	.	Name=Ion channel;ID=EMRE3EUKT4062273;Parent=EMRE3EUKG4062273
EMRE3EUKS918382	SGI	CDS	531852	532816	0.89	+	0	Name=EMRE3EUKT4062273.1;ID=EMRE3EUKT4062273.1;Parent=EMRE3EUKT4062273
EMRE3EUKS918382	SGI	exon	531852	532816	0.89	+	.	ID=exon_4062273.1;Parent=EMRE3EUKT4062273
EMRE3EUKS918382	SGI	CDS	532887	533163	0.92	+	1	Name=EMRE3EUKT4062273.2;ID=EMRE3EUKT4062273.2;Parent=EMRE3EUKT4062273
EMRE3EUKS918382	SGI	exon	532887	533163	0.92	+	.	ID=exon_4062273.2;Parent=EMRE3EUKT4062273
EMRE3EUKS918382	SGI	gene	533195	533971	0.36	-	.	Name=N-acetyltransferase ESCO2;ID=EMRE3EUKG4062274
EMRE3EUKS918382	SGI	mRNA	533195	533971	0.36	-	.	Name=N-acetyltransferase ESCO2;ID=EMRE3EUKT4062274;Parent=EMRE3EUKG4062274
EMRE3EUKS918382	SGI	CDS	533195	533641	0.95	-	0	Name=EMRE3EUKT4062274.1;ID=EMRE3EUKT4062274.1;Parent=EMRE3EUKT4062274
EMRE3EUKS918382	SGI	exon	533195	533641	0.95	-	.	ID=exon_4062274.1;Parent=EMRE3EUKT4062274
EMRE3EUKS918382	SGI	CDS	533708	533971	0.4	-	0	Name=EMRE3EUKT4062274.2;ID=EMRE3EUKT4062274.2;Parent=EMRE3EUKT4062274
EMRE3EUKS918382	SGI	exon	533708	533971	0.4	-	.	ID=exon_4062274.2;Parent=EMRE3EUKT4062274
EMRE3EUKS918382	SGI	gene	534508	535189	1.0	+	.	Name=Deoxyuridine 5'-triphosphate nucleotidohydrolase;ID=EMRE3EUKG4062275
EMRE3EUKS918382	SGI	mRNA	534508	535189	1.0	+	.	Name=Deoxyuridine 5'-triphosphate nucleotidohydrolase;ID=EMRE3EUKT4062275;Parent=EMRE3EUKG4062275
EMRE3EUKS918382	SGI	CDS	534508	534779	1.0	+	0	Name=EMRE3EUKT4062275.1;ID=EMRE3EUKT4062275.1;Parent=EMRE3EUKT4062275
EMRE3EUKS918382	SGI	exon	534508	534779	1.0	+	.	ID=exon_4062275.1;Parent=EMRE3EUKT4062275
EMRE3EUKS918382	SGI	CDS	534853	535189	1.0	+	1	Name=EMRE3EUKT4062275.2;ID=EMRE3EUKT4062275.2;Parent=EMRE3EUKT4062275
EMRE3EUKS918382	SGI	exon	534853	535189	1.0	+	.	ID=exon_4062275.2;Parent=EMRE3EUKT4062275
EMRE3EUKS918382	SGI	gene	535293	537597	0.79	-	.	Name=TSA: Wollemia nobilis Ref_Wollemi_Transcript_18892_2584 transcribed RNA sequence;ID=EMRE3EUKG4062276
EMRE3EUKS918382	SGI	mRNA	535293	537597	0.79	-	.	Name=TSA: Wollemia nobilis Ref_Wollemi_Transcript_18892_2584 transcribed RNA sequence;ID=EMRE3EUKT4062276;Parent=EMRE3EUKG4062276
EMRE3EUKS918382	SGI	CDS	535293	536498	1.0	-	0	Name=EMRE3EUKT4062276.1;ID=EMRE3EUKT4062276.1;Parent=EMRE3EUKT4062276
EMRE3EUKS918382	SGI	exon	535293	536498	1.0	-	.	ID=exon_4062276.1;Parent=EMRE3EUKT4062276
EMRE3EUKS918382	SGI	CDS	536566	537597	0.79	-	0	Name=EMRE3EUKT4062276.2;ID=EMRE3EUKT4062276.2;Parent=EMRE3EUKT4062276
EMRE3EUKS918382	SGI	exon	536566	537597	0.79	-	.	ID=exon_4062276.2;Parent=EMRE3EUKT4062276
EMRE3EUKS918382	SGI	gene	538154	540514	0.94	+	.	Name=Vacuolar protein sorting-associated protein 54;ID=EMRE3EUKG4062277
EMRE3EUKS918382	SGI	mRNA	538154	540514	0.94	+	.	Name=Vacuolar protein sorting-associated protein 54;ID=EMRE3EUKT4062277;Parent=EMRE3EUKG4062277
EMRE3EUKS918382	SGI	CDS	538154	540514	0.94	+	0	Name=EMRE3EUKT4062277.1;ID=EMRE3EUKT4062277.1;Parent=EMRE3EUKT4062277
EMRE3EUKS918382	SGI	exon	538154	540514	0.94	+	.	ID=exon_4062277.1;Parent=EMRE3EUKT4062277
EMRE3EUKS918382	SGI	gene	540584	544441	1.0	-	.	Name=Structural maintenance of chromosomes protein;ID=EMRE3EUKG4062278
EMRE3EUKS918382	SGI	mRNA	540584	544441	1.0	-	.	Name=Structural maintenance of chromosomes protein;ID=EMRE3EUKT4062278;Parent=EMRE3EUKG4062278
EMRE3EUKS918382	SGI	CDS	540584	543059	1.0	-	1	Name=EMRE3EUKT4062278.1;ID=EMRE3EUKT4062278.1;Parent=EMRE3EUKT4062278
EMRE3EUKS918382	SGI	exon	540584	543059	1.0	-	.	ID=exon_4062278.1;Parent=EMRE3EUKT4062278
EMRE3EUKS918382	SGI	CDS	543125	543502	1.0	-	1	Name=EMRE3EUKT4062278.2;ID=EMRE3EUKT4062278.2;Parent=EMRE3EUKT4062278
EMRE3EUKS918382	SGI	exon	543125	543502	1.0	-	.	ID=exon_4062278.2;Parent=EMRE3EUKT4062278
EMRE3EUKS918382	SGI	CDS	543568	543924	1.0	-	1	Name=EMRE3EUKT4062278.3;ID=EMRE3EUKT4062278.3;Parent=EMRE3EUKT4062278
EMRE3EUKS918382	SGI	exon	543568	543924	1.0	-	.	ID=exon_4062278.3;Parent=EMRE3EUKT4062278
EMRE3EUKS918382	SGI	CDS	543993	544198	1.0	-	0	Name=EMRE3EUKT4062278.4;ID=EMRE3EUKT4062278.4;Parent=EMRE3EUKT4062278
EMRE3EUKS918382	SGI	exon	543993	544198	1.0	-	.	ID=exon_4062278.4;Parent=EMRE3EUKT4062278
EMRE3EUKS918382	SGI	CDS	544274	544441	1.0	-	0	Name=EMRE3EUKT4062278.5;ID=EMRE3EUKT4062278.5;Parent=EMRE3EUKT4062278
EMRE3EUKS918382	SGI	exon	544274	544441	1.0	-	.	ID=exon_4062278.5;Parent=EMRE3EUKT4062278
EMRE3EUKS918382	SGI	gene	545147	547759	1.0	+	.	Name=alpha/beta-Hydrolases;ID=EMRE3EUKG4062279
EMRE3EUKS918382	SGI	mRNA	545147	547759	1.0	+	.	Name=alpha/beta-Hydrolases;ID=EMRE3EUKT4062279;Parent=EMRE3EUKG4062279
EMRE3EUKS918382	SGI	CDS	545147	547759	1.0	+	0	Name=EMRE3EUKT4062279.1;ID=EMRE3EUKT4062279.1;Parent=EMRE3EUKT4062279
EMRE3EUKS918382	SGI	exon	545147	547759	1.0	+	.	ID=exon_4062279.1;Parent=EMRE3EUKT4062279
EMRE3EUKS918382	SGI	gene	547783	549342	1.0	-	.	Name=Cell surface protein homologous to bacterial outer membrane proteins;ID=EMRE3EUKG4062280
EMRE3EUKS918382	SGI	mRNA	547783	549342	1.0	-	.	Name=Cell surface protein homologous to bacterial outer membrane proteins;ID=EMRE3EUKT4062280;Parent=EMRE3EUKG4062280
EMRE3EUKS918382	SGI	CDS	547783	548124	1.0	-	0	Name=EMRE3EUKT4062280.1;ID=EMRE3EUKT4062280.1;Parent=EMRE3EUKT4062280
EMRE3EUKS918382	SGI	exon	547783	548124	1.0	-	.	ID=exon_4062280.1;Parent=EMRE3EUKT4062280
EMRE3EUKS918382	SGI	CDS	548191	548641	1.0	-	1	Name=EMRE3EUKT4062280.2;ID=EMRE3EUKT4062280.2;Parent=EMRE3EUKT4062280
EMRE3EUKS918382	SGI	exon	548191	548641	1.0	-	.	ID=exon_4062280.2;Parent=EMRE3EUKT4062280
EMRE3EUKS918382	SGI	CDS	548710	549032	1.0	-	0	Name=EMRE3EUKT4062280.3;ID=EMRE3EUKT4062280.3;Parent=EMRE3EUKT4062280
EMRE3EUKS918382	SGI	exon	548710	549032	1.0	-	.	ID=exon_4062280.3;Parent=EMRE3EUKT4062280
EMRE3EUKS918382	SGI	CDS	549106	549342	1.0	-	0	Name=EMRE3EUKT4062280.4;ID=EMRE3EUKT4062280.4;Parent=EMRE3EUKT4062280
EMRE3EUKS918382	SGI	exon	549106	549342	1.0	-	.	ID=exon_4062280.4;Parent=EMRE3EUKT4062280
EMRE3EUKS918382	SGI	gene	549619	552272	0.41	+	.	Name=DNA gyrase/topoisomerase IV, subunit A;ID=EMRE3EUKG4062281
EMRE3EUKS918382	SGI	mRNA	549619	552272	0.41	+	.	Name=DNA gyrase/topoisomerase IV, subunit A;ID=EMRE3EUKT4062281;Parent=EMRE3EUKG4062281
EMRE3EUKS918382	SGI	CDS	549619	549741	0.52	+	0	Name=EMRE3EUKT4062281.1;ID=EMRE3EUKT4062281.1;Parent=EMRE3EUKT4062281
EMRE3EUKS918382	SGI	exon	549619	549741	0.52	+	.	ID=exon_4062281.1;Parent=EMRE3EUKT4062281
EMRE3EUKS918382	SGI	CDS	549816	551242	1.0	+	0	Name=EMRE3EUKT4062281.2;ID=EMRE3EUKT4062281.2;Parent=EMRE3EUKT4062281
EMRE3EUKS918382	SGI	exon	549816	551242	1.0	+	.	ID=exon_4062281.2;Parent=EMRE3EUKT4062281
EMRE3EUKS918382	SGI	CDS	551315	551436	1.0	+	1	Name=EMRE3EUKT4062281.3;ID=EMRE3EUKT4062281.3;Parent=EMRE3EUKT4062281
EMRE3EUKS918382	SGI	exon	551315	551436	1.0	+	.	ID=exon_4062281.3;Parent=EMRE3EUKT4062281
EMRE3EUKS918382	SGI	CDS	551504	551796	1.0	+	2	Name=EMRE3EUKT4062281.4;ID=EMRE3EUKT4062281.4;Parent=EMRE3EUKT4062281
EMRE3EUKS918382	SGI	exon	551504	551796	1.0	+	.	ID=exon_4062281.4;Parent=EMRE3EUKT4062281
EMRE3EUKS918382	SGI	CDS	551870	552037	1.0	+	0	Name=EMRE3EUKT4062281.5;ID=EMRE3EUKT4062281.5;Parent=EMRE3EUKT4062281
EMRE3EUKS918382	SGI	exon	551870	552037	1.0	+	.	ID=exon_4062281.5;Parent=EMRE3EUKT4062281
EMRE3EUKS918382	SGI	CDS	552123	552272	0.82	+	0	Name=EMRE3EUKT4062281.6;ID=EMRE3EUKT4062281.6;Parent=EMRE3EUKT4062281
EMRE3EUKS918382	SGI	exon	552123	552272	0.82	+	.	ID=exon_4062281.6;Parent=EMRE3EUKT4062281
EMRE3EUKS918382	SGI	gene	552847	555973	1.0	-	.	Name=Ubiquitin carboxyl-terminal hydrolase 5/13;ID=EMRE3EUKG4062282
EMRE3EUKS918382	SGI	mRNA	552847	555973	1.0	-	.	Name=Ubiquitin carboxyl-terminal hydrolase 5/13;ID=EMRE3EUKT4062282;Parent=EMRE3EUKG4062282
EMRE3EUKS918382	SGI	CDS	552847	552945	1.0	-	0	Name=EMRE3EUKT4062282.1;ID=EMRE3EUKT4062282.1;Parent=EMRE3EUKT4062282
EMRE3EUKS918382	SGI	exon	552847	552945	1.0	-	.	ID=exon_4062282.1;Parent=EMRE3EUKT4062282
EMRE3EUKS918382	SGI	CDS	553007	553083	1.0	-	2	Name=EMRE3EUKT4062282.2;ID=EMRE3EUKT4062282.2;Parent=EMRE3EUKT4062282
EMRE3EUKS918382	SGI	exon	553007	553083	1.0	-	.	ID=exon_4062282.2;Parent=EMRE3EUKT4062282
EMRE3EUKS918382	SGI	CDS	553146	553325	1.0	-	2	Name=EMRE3EUKT4062282.3;ID=EMRE3EUKT4062282.3;Parent=EMRE3EUKT4062282
EMRE3EUKS918382	SGI	exon	553146	553325	1.0	-	.	ID=exon_4062282.3;Parent=EMRE3EUKT4062282
EMRE3EUKS918382	SGI	CDS	553389	553430	1.0	-	2	Name=EMRE3EUKT4062282.4;ID=EMRE3EUKT4062282.4;Parent=EMRE3EUKT4062282
EMRE3EUKS918382	SGI	exon	553389	553430	1.0	-	.	ID=exon_4062282.4;Parent=EMRE3EUKT4062282
EMRE3EUKS918382	SGI	CDS	553502	553628	1.0	-	0	Name=EMRE3EUKT4062282.5;ID=EMRE3EUKT4062282.5;Parent=EMRE3EUKT4062282
EMRE3EUKS918382	SGI	exon	553502	553628	1.0	-	.	ID=exon_4062282.5;Parent=EMRE3EUKT4062282
EMRE3EUKS918382	SGI	CDS	553695	553853	1.0	-	0	Name=EMRE3EUKT4062282.6;ID=EMRE3EUKT4062282.6;Parent=EMRE3EUKT4062282
EMRE3EUKS918382	SGI	exon	553695	553853	1.0	-	.	ID=exon_4062282.6;Parent=EMRE3EUKT4062282
EMRE3EUKS918382	SGI	CDS	553926	554150	1.0	-	0	Name=EMRE3EUKT4062282.7;ID=EMRE3EUKT4062282.7;Parent=EMRE3EUKT4062282
EMRE3EUKS918382	SGI	exon	553926	554150	1.0	-	.	ID=exon_4062282.7;Parent=EMRE3EUKT4062282
EMRE3EUKS918382	SGI	CDS	554225	554503	1.0	-	0	Name=EMRE3EUKT4062282.8;ID=EMRE3EUKT4062282.8;Parent=EMRE3EUKT4062282
EMRE3EUKS918382	SGI	exon	554225	554503	1.0	-	.	ID=exon_4062282.8;Parent=EMRE3EUKT4062282
EMRE3EUKS918382	SGI	CDS	554575	554731	1.0	-	1	Name=EMRE3EUKT4062282.9;ID=EMRE3EUKT4062282.9;Parent=EMRE3EUKT4062282
EMRE3EUKS918382	SGI	exon	554575	554731	1.0	-	.	ID=exon_4062282.9;Parent=EMRE3EUKT4062282
EMRE3EUKS918382	SGI	CDS	554799	555190	1.0	-	0	Name=EMRE3EUKT4062282.10;ID=EMRE3EUKT4062282.10;Parent=EMRE3EUKT4062282
EMRE3EUKS918382	SGI	exon	554799	555190	1.0	-	.	ID=exon_4062282.10;Parent=EMRE3EUKT4062282
EMRE3EUKS918382	SGI	CDS	555253	555378	1.0	-	0	Name=EMRE3EUKT4062282.11;ID=EMRE3EUKT4062282.11;Parent=EMRE3EUKT4062282
EMRE3EUKS918382	SGI	exon	555253	555378	1.0	-	.	ID=exon_4062282.11;Parent=EMRE3EUKT4062282
EMRE3EUKS918382	SGI	CDS	555442	555645	1.0	-	0	Name=EMRE3EUKT4062282.12;ID=EMRE3EUKT4062282.12;Parent=EMRE3EUKT4062282
EMRE3EUKS918382	SGI	exon	555442	555645	1.0	-	.	ID=exon_4062282.12;Parent=EMRE3EUKT4062282
EMRE3EUKS918382	SGI	CDS	555716	555973	1.0	-	0	Name=EMRE3EUKT4062282.13;ID=EMRE3EUKT4062282.13;Parent=EMRE3EUKT4062282
EMRE3EUKS918382	SGI	exon	555716	555973	1.0	-	.	ID=exon_4062282.13;Parent=EMRE3EUKT4062282
EMRE3EUKS918382	SGI	gene	556405	557052	0.61	+	.	Name=Zinc finger, C3HC4 type (RING finger);ID=EMRE3EUKG4062283
EMRE3EUKS918382	SGI	mRNA	556405	557052	0.61	+	.	Name=Zinc finger, C3HC4 type (RING finger);ID=EMRE3EUKT4062283;Parent=EMRE3EUKG4062283
EMRE3EUKS918382	SGI	CDS	556405	556544	0.61	+	0	Name=EMRE3EUKT4062283.1;ID=EMRE3EUKT4062283.1;Parent=EMRE3EUKT4062283
EMRE3EUKS918382	SGI	exon	556405	556544	0.61	+	.	ID=exon_4062283.1;Parent=EMRE3EUKT4062283
EMRE3EUKS918382	SGI	CDS	556615	556897	1.0	+	1	Name=EMRE3EUKT4062283.2;ID=EMRE3EUKT4062283.2;Parent=EMRE3EUKT4062283
EMRE3EUKS918382	SGI	exon	556615	556897	1.0	+	.	ID=exon_4062283.2;Parent=EMRE3EUKT4062283
EMRE3EUKS918382	SGI	CDS	556969	557052	1.0	+	0	Name=EMRE3EUKT4062283.3;ID=EMRE3EUKT4062283.3;Parent=EMRE3EUKT4062283
EMRE3EUKS918382	SGI	exon	556969	557052	1.0	+	.	ID=exon_4062283.3;Parent=EMRE3EUKT4062283
EMRE3EUKS918382	SGI	gene	557404	558069	0.42	+	.	Name=Chorismate synthase, AroC;ID=EMRE3EUKG4062284
EMRE3EUKS918382	SGI	mRNA	557404	558069	0.42	+	.	Name=Chorismate synthase, AroC;ID=EMRE3EUKT4062284;Parent=EMRE3EUKG4062284
EMRE3EUKS918382	SGI	CDS	557404	557586	0.45	+	0	Name=EMRE3EUKT4062284.1;ID=EMRE3EUKT4062284.1;Parent=EMRE3EUKT4062284
EMRE3EUKS918382	SGI	exon	557404	557586	0.45	+	.	ID=exon_4062284.1;Parent=EMRE3EUKT4062284
EMRE3EUKS918382	SGI	CDS	557695	558069	0.89	+	0	Name=EMRE3EUKT4062284.2;ID=EMRE3EUKT4062284.2;Parent=EMRE3EUKT4062284
EMRE3EUKS918382	SGI	exon	557695	558069	0.89	+	.	ID=exon_4062284.2;Parent=EMRE3EUKT4062284
EMRE3EUKS918382	SGI	gene	558192	558800	0.94	+	.	Name=Chorismate synthase, AroC;ID=EMRE3EUKG4062285
EMRE3EUKS918382	SGI	mRNA	558192	558800	0.94	+	.	Name=Chorismate synthase, AroC;ID=EMRE3EUKT4062285;Parent=EMRE3EUKG4062285
EMRE3EUKS918382	SGI	CDS	558192	558800	0.94	+	0	Name=EMRE3EUKT4062285.1;ID=EMRE3EUKT4062285.1;Parent=EMRE3EUKT4062285
EMRE3EUKS918382	SGI	exon	558192	558800	0.94	+	.	ID=exon_4062285.1;Parent=EMRE3EUKT4062285
EMRE3EUKS918382	SGI	gene	558841	561892	0.3	+	.	Name=Pyruvate phosphate dikinase, PEP/pyruvate binding domain;ID=EMRE3EUKG4062286
EMRE3EUKS918382	SGI	mRNA	558841	561892	0.3	+	.	Name=Pyruvate phosphate dikinase, PEP/pyruvate binding domain;ID=EMRE3EUKT4062286;Parent=EMRE3EUKG4062286
EMRE3EUKS918382	SGI	CDS	558841	558899	0.31	+	0	Name=EMRE3EUKT4062286.1;ID=EMRE3EUKT4062286.1;Parent=EMRE3EUKT4062286
EMRE3EUKS918382	SGI	exon	558841	558899	0.31	+	.	ID=exon_4062286.1;Parent=EMRE3EUKT4062286
EMRE3EUKS918382	SGI	CDS	559069	561892	0.95	+	1	Name=EMRE3EUKT4062286.2;ID=EMRE3EUKT4062286.2;Parent=EMRE3EUKT4062286
EMRE3EUKS918382	SGI	exon	559069	561892	0.95	+	.	ID=exon_4062286.2;Parent=EMRE3EUKT4062286
EMRE3EUKS918382	SGI	gene	561917	562521	0.89	-	.	Name=Ribonuclease H-like;ID=EMRE3EUKG4062287
EMRE3EUKS918382	SGI	mRNA	561917	562521	0.89	-	.	Name=Ribonuclease H-like;ID=EMRE3EUKT4062287;Parent=EMRE3EUKG4062287
EMRE3EUKS918382	SGI	CDS	561917	562318	0.99	-	0	Name=EMRE3EUKT4062287.1;ID=EMRE3EUKT4062287.1;Parent=EMRE3EUKT4062287
EMRE3EUKS918382	SGI	exon	561917	562318	0.99	-	.	ID=exon_4062287.1;Parent=EMRE3EUKT4062287
EMRE3EUKS918382	SGI	CDS	562384	562521	0.89	-	0	Name=EMRE3EUKT4062287.2;ID=EMRE3EUKT4062287.2;Parent=EMRE3EUKT4062287
EMRE3EUKS918382	SGI	exon	562384	562521	0.89	-	.	ID=exon_4062287.2;Parent=EMRE3EUKT4062287
EMRE3EUKS918382	SGI	gene	563138	565775	0.05	+	.	Name=DNA polymerase phi;ID=EMRE3EUKG4062288
EMRE3EUKS918382	SGI	mRNA	563138	565775	0.05	+	.	Name=DNA polymerase phi;ID=EMRE3EUKT4062288;Parent=EMRE3EUKG4062288
EMRE3EUKS918382	SGI	CDS	563138	563224	1.0	+	0	Name=EMRE3EUKT4062288.1;ID=EMRE3EUKT4062288.1;Parent=EMRE3EUKT4062288
EMRE3EUKS918382	SGI	exon	563138	563224	1.0	+	.	ID=exon_4062288.1;Parent=EMRE3EUKT4062288
EMRE3EUKS918382	SGI	CDS	563353	563835	0.94	+	0	Name=EMRE3EUKT4062288.2;ID=EMRE3EUKT4062288.2;Parent=EMRE3EUKT4062288
EMRE3EUKS918382	SGI	exon	563353	563835	0.94	+	.	ID=exon_4062288.2;Parent=EMRE3EUKT4062288
EMRE3EUKS918382	SGI	CDS	563931	564042	0.54	+	0	Name=EMRE3EUKT4062288.3;ID=EMRE3EUKT4062288.3;Parent=EMRE3EUKT4062288
EMRE3EUKS918382	SGI	exon	563931	564042	0.54	+	.	ID=exon_4062288.3;Parent=EMRE3EUKT4062288
EMRE3EUKS918382	SGI	CDS	564540	564766	0.99	+	2	Name=EMRE3EUKT4062288.4;ID=EMRE3EUKT4062288.4;Parent=EMRE3EUKT4062288
EMRE3EUKS918382	SGI	exon	564540	564766	0.99	+	.	ID=exon_4062288.4;Parent=EMRE3EUKT4062288
EMRE3EUKS918382	SGI	CDS	564954	565013	0.52	+	0	Name=EMRE3EUKT4062288.5;ID=EMRE3EUKT4062288.5;Parent=EMRE3EUKT4062288
EMRE3EUKS918382	SGI	exon	564954	565013	0.52	+	.	ID=exon_4062288.5;Parent=EMRE3EUKT4062288
EMRE3EUKS918382	SGI	CDS	565082	565514	0.34	+	0	Name=EMRE3EUKT4062288.6;ID=EMRE3EUKT4062288.6;Parent=EMRE3EUKT4062288
EMRE3EUKS918382	SGI	exon	565082	565514	0.34	+	.	ID=exon_4062288.6;Parent=EMRE3EUKT4062288
EMRE3EUKS918382	SGI	CDS	565636	565775	0.53	+	2	Name=EMRE3EUKT4062288.7;ID=EMRE3EUKT4062288.7;Parent=EMRE3EUKT4062288
EMRE3EUKS918382	SGI	exon	565636	565775	0.53	+	.	ID=exon_4062288.7;Parent=EMRE3EUKT4062288
EMRE3EUKS918382	SGI	gene	566129	566824	0.67	+	.	Name=DNA polymerase V;ID=EMRE3EUKG4062289
EMRE3EUKS918382	SGI	mRNA	566129	566824	0.67	+	.	Name=DNA polymerase V;ID=EMRE3EUKT4062289;Parent=EMRE3EUKG4062289
EMRE3EUKS918382	SGI	CDS	566129	566518	0.67	+	0	Name=EMRE3EUKT4062289.1;ID=EMRE3EUKT4062289.1;Parent=EMRE3EUKT4062289
EMRE3EUKS918382	SGI	exon	566129	566518	0.67	+	.	ID=exon_4062289.1;Parent=EMRE3EUKT4062289
EMRE3EUKS918382	SGI	CDS	566594	566824	0.99	+	0	Name=EMRE3EUKT4062289.2;ID=EMRE3EUKT4062289.2;Parent=EMRE3EUKT4062289
EMRE3EUKS918382	SGI	exon	566594	566824	0.99	+	.	ID=exon_4062289.2;Parent=EMRE3EUKT4062289
EMRE3EUKS918382	SGI	gene	566972	569611	1.0	+	.	Name=Golgin candidate 6-like;ID=EMRE3EUKG4062290
EMRE3EUKS918382	SGI	mRNA	566972	569611	1.0	+	.	Name=Golgin candidate 6-like;ID=EMRE3EUKT4062290;Parent=EMRE3EUKG4062290
EMRE3EUKS918382	SGI	CDS	566972	567259	1.0	+	0	Name=EMRE3EUKT4062290.1;ID=EMRE3EUKT4062290.1;Parent=EMRE3EUKT4062290
EMRE3EUKS918382	SGI	exon	566972	567259	1.0	+	.	ID=exon_4062290.1;Parent=EMRE3EUKT4062290
EMRE3EUKS918382	SGI	CDS	567324	567503	1.0	+	0	Name=EMRE3EUKT4062290.2;ID=EMRE3EUKT4062290.2;Parent=EMRE3EUKT4062290
EMRE3EUKS918382	SGI	exon	567324	567503	1.0	+	.	ID=exon_4062290.2;Parent=EMRE3EUKT4062290
EMRE3EUKS918382	SGI	CDS	567575	567747	1.0	+	0	Name=EMRE3EUKT4062290.3;ID=EMRE3EUKT4062290.3;Parent=EMRE3EUKT4062290
EMRE3EUKS918382	SGI	exon	567575	567747	1.0	+	.	ID=exon_4062290.3;Parent=EMRE3EUKT4062290
EMRE3EUKS918382	SGI	CDS	567823	569026	1.0	+	1	Name=EMRE3EUKT4062290.4;ID=EMRE3EUKT4062290.4;Parent=EMRE3EUKT4062290
EMRE3EUKS918382	SGI	exon	567823	569026	1.0	+	.	ID=exon_4062290.4;Parent=EMRE3EUKT4062290
EMRE3EUKS918382	SGI	CDS	569101	569165	1.0	+	0	Name=EMRE3EUKT4062290.5;ID=EMRE3EUKT4062290.5;Parent=EMRE3EUKT4062290
EMRE3EUKS918382	SGI	exon	569101	569165	1.0	+	.	ID=exon_4062290.5;Parent=EMRE3EUKT4062290
EMRE3EUKS918382	SGI	CDS	569248	569611	1.0	+	1	Name=EMRE3EUKT4062290.6;ID=EMRE3EUKT4062290.6;Parent=EMRE3EUKT4062290
EMRE3EUKS918382	SGI	exon	569248	569611	1.0	+	.	ID=exon_4062290.6;Parent=EMRE3EUKT4062290
EMRE3EUKS918382	SGI	gene	569952	572216	1.0	+	.	Name=P-loop containing nucleoside triphosphate hydrolases;ID=EMRE3EUKG4062291
EMRE3EUKS918382	SGI	mRNA	569952	572216	1.0	+	.	Name=P-loop containing nucleoside triphosphate hydrolases;ID=EMRE3EUKT4062291;Parent=EMRE3EUKG4062291
EMRE3EUKS918382	SGI	CDS	569952	570308	1.0	+	0	Name=EMRE3EUKT4062291.1;ID=EMRE3EUKT4062291.1;Parent=EMRE3EUKT4062291
EMRE3EUKS918382	SGI	exon	569952	570308	1.0	+	.	ID=exon_4062291.1;Parent=EMRE3EUKT4062291
EMRE3EUKS918382	SGI	CDS	570370	571776	1.0	+	0	Name=EMRE3EUKT4062291.2;ID=EMRE3EUKT4062291.2;Parent=EMRE3EUKT4062291
EMRE3EUKS918382	SGI	exon	570370	571776	1.0	+	.	ID=exon_4062291.2;Parent=EMRE3EUKT4062291
EMRE3EUKS918382	SGI	CDS	571845	572216	1.0	+	0	Name=EMRE3EUKT4062291.3;ID=EMRE3EUKT4062291.3;Parent=EMRE3EUKT4062291
EMRE3EUKS918382	SGI	exon	571845	572216	1.0	+	.	ID=exon_4062291.3;Parent=EMRE3EUKT4062291
EMRE3EUKS918382	SGI	gene	572512	574414	1.0	+	.	Name=Protein kinase-like (PK-like);ID=EMRE3EUKG4062292
EMRE3EUKS918382	SGI	mRNA	572512	574414	1.0	+	.	Name=Protein kinase-like (PK-like);ID=EMRE3EUKT4062292;Parent=EMRE3EUKG4062292
EMRE3EUKS918382	SGI	CDS	572512	572630	1.0	+	0	Name=EMRE3EUKT4062292.1;ID=EMRE3EUKT4062292.1;Parent=EMRE3EUKT4062292
EMRE3EUKS918382	SGI	exon	572512	572630	1.0	+	.	ID=exon_4062292.1;Parent=EMRE3EUKT4062292
EMRE3EUKS918382	SGI	CDS	572704	574414	1.0	+	1	Name=EMRE3EUKT4062292.2;ID=EMRE3EUKT4062292.2;Parent=EMRE3EUKT4062292
EMRE3EUKS918382	SGI	exon	572704	574414	1.0	+	.	ID=exon_4062292.2;Parent=EMRE3EUKT4062292
EMRE3EUKS918382	SGI	gene	574760	575938	0.97	-	.	Name=N-acyl-phosphatidylethanolamine-hydrolyzing phospholipase D;ID=EMRE3EUKG4062293
EMRE3EUKS918382	SGI	mRNA	574760	575938	0.97	-	.	Name=N-acyl-phosphatidylethanolamine-hydrolyzing phospholipase D;ID=EMRE3EUKT4062293;Parent=EMRE3EUKG4062293
EMRE3EUKS918382	SGI	CDS	574760	575938	0.97	-	0	Name=EMRE3EUKT4062293.1;ID=EMRE3EUKT4062293.1;Parent=EMRE3EUKT4062293
EMRE3EUKS918382	SGI	exon	574760	575938	0.97	-	.	ID=exon_4062293.1;Parent=EMRE3EUKT4062293
EMRE3EUKS918382	SGI	gene	576797	578311	1.0	-	.	Name=Conserved predicted protein;ID=EMRE3EUKG4062294
EMRE3EUKS918382	SGI	mRNA	576797	578311	1.0	-	.	Name=Predicted protein;ID=EMRE3EUKT4062294;Parent=EMRE3EUKG4062294
EMRE3EUKS918382	SGI	CDS	576797	576967	1.0	-	0	Name=EMRE3EUKT4062294.1;ID=EMRE3EUKT4062294.1;Parent=EMRE3EUKT4062294
EMRE3EUKS918382	SGI	exon	576797	576967	1.0	-	.	ID=exon_4062294.1;Parent=EMRE3EUKT4062294
EMRE3EUKS918382	SGI	CDS	577041	577556	1.0	-	0	Name=EMRE3EUKT4062294.2;ID=EMRE3EUKT4062294.2;Parent=EMRE3EUKT4062294
EMRE3EUKS918382	SGI	exon	577041	577556	1.0	-	.	ID=exon_4062294.2;Parent=EMRE3EUKT4062294
EMRE3EUKS918382	SGI	CDS	577634	577687	1.0	-	0	Name=EMRE3EUKT4062294.3;ID=EMRE3EUKT4062294.3;Parent=EMRE3EUKT4062294
EMRE3EUKS918382	SGI	exon	577634	577687	1.0	-	.	ID=exon_4062294.3;Parent=EMRE3EUKT4062294
EMRE3EUKS918382	SGI	CDS	577760	578311	1.0	-	0	Name=EMRE3EUKT4062294.4;ID=EMRE3EUKT4062294.4;Parent=EMRE3EUKT4062294
EMRE3EUKS918382	SGI	exon	577760	578311	1.0	-	.	ID=exon_4062294.4;Parent=EMRE3EUKT4062294
EMRE3EUKS918382	SGI	gene	578858	582452	1.0	+	.	Name=Conserved predicted protein;ID=EMRE3EUKG4062295
EMRE3EUKS918382	SGI	mRNA	578858	582452	1.0	+	.	Name=Predicted protein;ID=EMRE3EUKT4062295;Parent=EMRE3EUKG4062295
EMRE3EUKS918382	SGI	CDS	578858	579658	1.0	+	0	Name=EMRE3EUKT4062295.1;ID=EMRE3EUKT4062295.1;Parent=EMRE3EUKT4062295
EMRE3EUKS918382	SGI	exon	578858	579658	1.0	+	.	ID=exon_4062295.1;Parent=EMRE3EUKT4062295
EMRE3EUKS918382	SGI	CDS	579727	579966	1.0	+	0	Name=EMRE3EUKT4062295.2;ID=EMRE3EUKT4062295.2;Parent=EMRE3EUKT4062295
EMRE3EUKS918382	SGI	exon	579727	579966	1.0	+	.	ID=exon_4062295.2;Parent=EMRE3EUKT4062295
EMRE3EUKS918382	SGI	CDS	580034	580347	1.0	+	0	Name=EMRE3EUKT4062295.3;ID=EMRE3EUKT4062295.3;Parent=EMRE3EUKT4062295
EMRE3EUKS918382	SGI	exon	580034	580347	1.0	+	.	ID=exon_4062295.3;Parent=EMRE3EUKT4062295
EMRE3EUKS918382	SGI	CDS	580407	580791	1.0	+	1	Name=EMRE3EUKT4062295.4;ID=EMRE3EUKT4062295.4;Parent=EMRE3EUKT4062295
EMRE3EUKS918382	SGI	exon	580407	580791	1.0	+	.	ID=exon_4062295.4;Parent=EMRE3EUKT4062295
EMRE3EUKS918382	SGI	CDS	580889	581288	1.0	+	0	Name=EMRE3EUKT4062295.5;ID=EMRE3EUKT4062295.5;Parent=EMRE3EUKT4062295
EMRE3EUKS918382	SGI	exon	580889	581288	1.0	+	.	ID=exon_4062295.5;Parent=EMRE3EUKT4062295
EMRE3EUKS918382	SGI	CDS	581356	581933	1.0	+	2	Name=EMRE3EUKT4062295.6;ID=EMRE3EUKT4062295.6;Parent=EMRE3EUKT4062295
EMRE3EUKS918382	SGI	exon	581356	581933	1.0	+	.	ID=exon_4062295.6;Parent=EMRE3EUKT4062295
EMRE3EUKS918382	SGI	CDS	582003	582452	1.0	+	0	Name=EMRE3EUKT4062295.7;ID=EMRE3EUKT4062295.7;Parent=EMRE3EUKT4062295
EMRE3EUKS918382	SGI	exon	582003	582452	1.0	+	.	ID=exon_4062295.7;Parent=EMRE3EUKT4062295
EMRE3EUKS918382	SGI	gene	583284	584209	1.0	+	.	Name=Conserved predicted protein;ID=EMRE3EUKG4062296
EMRE3EUKS918382	SGI	mRNA	583284	584209	1.0	+	.	Name=Conserved predicted protein;ID=EMRE3EUKT4062296;Parent=EMRE3EUKG4062296
EMRE3EUKS918382	SGI	CDS	583284	583414	1.0	+	0	Name=EMRE3EUKT4062296.1;ID=EMRE3EUKT4062296.1;Parent=EMRE3EUKT4062296
EMRE3EUKS918382	SGI	exon	583284	583414	1.0	+	.	ID=exon_4062296.1;Parent=EMRE3EUKT4062296
EMRE3EUKS918382	SGI	CDS	583493	584044	1.0	+	1	Name=EMRE3EUKT4062296.2;ID=EMRE3EUKT4062296.2;Parent=EMRE3EUKT4062296
EMRE3EUKS918382	SGI	exon	583493	584044	1.0	+	.	ID=exon_4062296.2;Parent=EMRE3EUKT4062296
EMRE3EUKS918382	SGI	CDS	584113	584209	1.0	+	1	Name=EMRE3EUKT4062296.3;ID=EMRE3EUKT4062296.3;Parent=EMRE3EUKT4062296
EMRE3EUKS918382	SGI	exon	584113	584209	1.0	+	.	ID=exon_4062296.3;Parent=EMRE3EUKT4062296
EMRE3EUKS918382	SGI	gene	584243	585406	0.8	-	.	Name=Phosphatase 2c| Domain 1;ID=EMRE3EUKG4062297
EMRE3EUKS918382	SGI	mRNA	584243	585406	0.8	-	.	Name=Phosphatase 2c| Domain 1;ID=EMRE3EUKT4062297;Parent=EMRE3EUKG4062297
EMRE3EUKS918382	SGI	CDS	584243	585406	0.8	-	0	Name=EMRE3EUKT4062297.1;ID=EMRE3EUKT4062297.1;Parent=EMRE3EUKT4062297
EMRE3EUKS918382	SGI	exon	584243	585406	0.8	-	.	ID=exon_4062297.1;Parent=EMRE3EUKT4062297
EMRE3EUKS918382	SGI	gene	585872	586636	0.67	+	.	Name=Conserved predicted protein;ID=EMRE3EUKG4062298
EMRE3EUKS918382	SGI	mRNA	585872	586636	0.67	+	.	Name=Conserved predicted protein;ID=EMRE3EUKT4062298;Parent=EMRE3EUKG4062298
EMRE3EUKS918382	SGI	CDS	585872	586002	0.7	+	0	Name=EMRE3EUKT4062298.1;ID=EMRE3EUKT4062298.1;Parent=EMRE3EUKT4062298
EMRE3EUKS918382	SGI	exon	585872	586002	0.7	+	.	ID=exon_4062298.1;Parent=EMRE3EUKT4062298
EMRE3EUKS918382	SGI	CDS	586081	586636	0.95	+	1	Name=EMRE3EUKT4062298.2;ID=EMRE3EUKT4062298.2;Parent=EMRE3EUKT4062298
EMRE3EUKS918382	SGI	exon	586081	586636	0.95	+	.	ID=exon_4062298.2;Parent=EMRE3EUKT4062298
EMRE3EUKS918382	SGI	gene	586963	587565	0.98	-	.	Name=Phosphatase 2c| Domain 1;ID=EMRE3EUKG4062299
EMRE3EUKS918382	SGI	mRNA	586963	587565	0.98	-	.	Name=Phosphatase 2c| Domain 1;ID=EMRE3EUKT4062299;Parent=EMRE3EUKG4062299
EMRE3EUKS918382	SGI	CDS	586963	587565	0.98	-	0	Name=EMRE3EUKT4062299.1;ID=EMRE3EUKT4062299.1;Parent=EMRE3EUKT4062299
EMRE3EUKS918382	SGI	exon	586963	587565	0.98	-	.	ID=exon_4062299.1;Parent=EMRE3EUKT4062299
EMRE3EUKS918382	SGI	gene	588130	590988	1.0	-	.	Name=Alpha,alpha-trehalose-phosphate synthase [UDP-forming] 1;ID=EMRE3EUKG4062300
EMRE3EUKS918382	SGI	mRNA	588130	590988	1.0	-	.	Name=Alpha,alpha-trehalose-phosphate synthase [UDP-forming] 1;ID=EMRE3EUKT4062300;Parent=EMRE3EUKG4062300
EMRE3EUKS918382	SGI	CDS	588130	590988	1.0	-	0	Name=EMRE3EUKT4062300.1;ID=EMRE3EUKT4062300.1;Parent=EMRE3EUKT4062300
EMRE3EUKS918382	SGI	exon	588130	590988	1.0	-	.	ID=exon_4062300.1;Parent=EMRE3EUKT4062300
EMRE3EUKS918382	SGI	gene	591509	592343	1.0	+	.	Name=60S ribosomal protein L13;ID=EMRE3EUKG4062301
EMRE3EUKS918382	SGI	mRNA	591509	592343	1.0	+	.	Name=60S ribosomal protein L13;ID=EMRE3EUKT4062301;Parent=EMRE3EUKG4062301
EMRE3EUKS918382	SGI	CDS	591509	591641	1.0	+	0	Name=EMRE3EUKT4062301.1;ID=EMRE3EUKT4062301.1;Parent=EMRE3EUKT4062301
EMRE3EUKS918382	SGI	exon	591509	591641	1.0	+	.	ID=exon_4062301.1;Parent=EMRE3EUKT4062301
EMRE3EUKS918382	SGI	CDS	591826	592343	1.0	+	2	Name=EMRE3EUKT4062301.2;ID=EMRE3EUKT4062301.2;Parent=EMRE3EUKT4062301
EMRE3EUKS918382	SGI	exon	591826	592343	1.0	+	.	ID=exon_4062301.2;Parent=EMRE3EUKT4062301
EMRE3EUKS918382	SGI	gene	592533	594359	1.0	+	.	Name=YVTN repeat-like/Quinoprotein amine dehydrogenase;ID=EMRE3EUKG4062302
EMRE3EUKS918382	SGI	mRNA	592533	594359	1.0	+	.	Name=YVTN repeat-like/Quinoprotein amine dehydrogenase;ID=EMRE3EUKT4062302;Parent=EMRE3EUKG4062302
EMRE3EUKS918382	SGI	CDS	592533	594359	1.0	+	0	Name=EMRE3EUKT4062302.1;ID=EMRE3EUKT4062302.1;Parent=EMRE3EUKT4062302
EMRE3EUKS918382	SGI	exon	592533	594359	1.0	+	.	ID=exon_4062302.1;Parent=EMRE3EUKT4062302
EMRE3EUKS918382	SGI	gene	594680	596197	1.0	+	.	Name=TSA: Wollemia nobilis Ref_Wollemi_Transcript_5859_2201 transcribed RNA sequence;ID=EMRE3EUKG4062303
EMRE3EUKS918382	SGI	mRNA	594680	596197	1.0	+	.	Name=TSA: Wollemia nobilis Ref_Wollemi_Transcript_5859_2201 transcribed RNA sequence;ID=EMRE3EUKT4062303;Parent=EMRE3EUKG4062303
EMRE3EUKS918382	SGI	CDS	594680	596197	1.0	+	0	Name=EMRE3EUKT4062303.1;ID=EMRE3EUKT4062303.1;Parent=EMRE3EUKT4062303
EMRE3EUKS918382	SGI	exon	594680	596197	1.0	+	.	ID=exon_4062303.1;Parent=EMRE3EUKT4062303
EMRE3EUKS918382	SGI	gene	596224	597309	1.0	-	.	Name=Conserved predicted protein;ID=EMRE3EUKG4062304
EMRE3EUKS918382	SGI	mRNA	596224	597309	1.0	-	.	Name=Conserved predicted protein;ID=EMRE3EUKT4062304;Parent=EMRE3EUKG4062304
EMRE3EUKS918382	SGI	CDS	596224	597309	1.0	-	0	Name=EMRE3EUKT4062304.1;ID=EMRE3EUKT4062304.1;Parent=EMRE3EUKT4062304
EMRE3EUKS918382	SGI	exon	596224	597309	1.0	-	.	ID=exon_4062304.1;Parent=EMRE3EUKT4062304
EMRE3EUKS918382	SGI	gene	598188	599733	1.0	+	.	Name=IISP family transporter: protein transport protein Sec61 alpha subunit;ID=EMRE3EUKG4062305
EMRE3EUKS918382	SGI	mRNA	598188	599733	1.0	+	.	Name=IISP family transporter: protein transport protein Sec61 alpha subunit;ID=EMRE3EUKT4062305;Parent=EMRE3EUKG4062305
EMRE3EUKS918382	SGI	CDS	598188	598279	1.0	+	0	Name=EMRE3EUKT4062305.1;ID=EMRE3EUKT4062305.1;Parent=EMRE3EUKT4062305
EMRE3EUKS918382	SGI	exon	598188	598279	1.0	+	.	ID=exon_4062305.1;Parent=EMRE3EUKT4062305
EMRE3EUKS918382	SGI	CDS	598392	599733	1.0	+	1	Name=EMRE3EUKT4062305.2;ID=EMRE3EUKT4062305.2;Parent=EMRE3EUKT4062305
EMRE3EUKS918382	SGI	exon	598392	599733	1.0	+	.	ID=exon_4062305.2;Parent=EMRE3EUKT4062305
EMRE3EUKS918382	SGI	gene	599936	600486	1.0	+	.	Name=SMAD/FHA domain-containing protein;ID=EMRE3EUKG4062306
EMRE3EUKS918382	SGI	mRNA	599936	600486	1.0	+	.	Name=SMAD/FHA domain-containing protein;ID=EMRE3EUKT4062306;Parent=EMRE3EUKG4062306
EMRE3EUKS918382	SGI	CDS	599936	599954	1.0	+	0	Name=EMRE3EUKT4062306.1;ID=EMRE3EUKT4062306.1;Parent=EMRE3EUKT4062306
EMRE3EUKS918382	SGI	exon	599936	599954	1.0	+	.	ID=exon_4062306.1;Parent=EMRE3EUKT4062306
EMRE3EUKS918382	SGI	CDS	600044	600486	1.0	+	2	Name=EMRE3EUKT4062306.2;ID=EMRE3EUKT4062306.2;Parent=EMRE3EUKT4062306
EMRE3EUKS918382	SGI	exon	600044	600486	1.0	+	.	ID=exon_4062306.2;Parent=EMRE3EUKT4062306
EMRE3EUKS918382	SGI	gene	600534	601337	0.44	-	.	Name=Transcription initiation factor TFIID subunit 8;ID=EMRE3EUKG4062307
EMRE3EUKS918382	SGI	mRNA	600534	601337	0.44	-	.	Name=Transcription initiation factor TFIID subunit 8;ID=EMRE3EUKT4062307;Parent=EMRE3EUKG4062307
EMRE3EUKS918382	SGI	CDS	600534	601337	0.44	-	0	Name=EMRE3EUKT4062307.1;ID=EMRE3EUKT4062307.1;Parent=EMRE3EUKT4062307
EMRE3EUKS918382	SGI	exon	600534	601337	0.44	-	.	ID=exon_4062307.1;Parent=EMRE3EUKT4062307
EMRE3EUKS918382	SGI	gene	601904	602363	1.0	+	.	Name=Zinc finger family protein;ID=EMRE3EUKG4062308
EMRE3EUKS918382	SGI	mRNA	601904	602363	1.0	+	.	Name=Zinc finger family protein;ID=EMRE3EUKT4062308;Parent=EMRE3EUKG4062308
EMRE3EUKS918382	SGI	CDS	601904	602076	1.0	+	0	Name=EMRE3EUKT4062308.1;ID=EMRE3EUKT4062308.1;Parent=EMRE3EUKT4062308
EMRE3EUKS918382	SGI	exon	601904	602076	1.0	+	.	ID=exon_4062308.1;Parent=EMRE3EUKT4062308
EMRE3EUKS918382	SGI	CDS	602153	602363	1.0	+	1	Name=EMRE3EUKT4062308.2;ID=EMRE3EUKT4062308.2;Parent=EMRE3EUKT4062308
EMRE3EUKS918382	SGI	exon	602153	602363	1.0	+	.	ID=exon_4062308.2;Parent=EMRE3EUKT4062308
EMRE3EUKS918382	SGI	gene	602371	603255	1.0	-	.	Name=HAD-like protein;ID=EMRE3EUKG4062309
EMRE3EUKS918382	SGI	mRNA	602371	603255	1.0	-	.	Name=HAD-like protein;ID=EMRE3EUKT4062309;Parent=EMRE3EUKG4062309
EMRE3EUKS918382	SGI	CDS	602371	603255	1.0	-	0	Name=EMRE3EUKT4062309.1;ID=EMRE3EUKT4062309.1;Parent=EMRE3EUKT4062309
EMRE3EUKS918382	SGI	exon	602371	603255	1.0	-	.	ID=exon_4062309.1;Parent=EMRE3EUKT4062309
EMRE3EUKS918382	SGI	gene	603487	604653	1.0	+	.	Name=Atp-binding cassette superfamily;ID=EMRE3EUKG4062310
EMRE3EUKS918382	SGI	mRNA	603487	604653	1.0	+	.	Name=Atp-binding cassette superfamily;ID=EMRE3EUKT4062310;Parent=EMRE3EUKG4062310
EMRE3EUKS918382	SGI	CDS	603487	604653	1.0	+	0	Name=EMRE3EUKT4062310.1;ID=EMRE3EUKT4062310.1;Parent=EMRE3EUKT4062310
EMRE3EUKS918382	SGI	exon	603487	604653	1.0	+	.	ID=exon_4062310.1;Parent=EMRE3EUKT4062310
EMRE3EUKS918382	SGI	gene	604662	605899	0.72	-	.	Name=tRNA (guanine-N(7)-)-methyltransferase non-catalytic subunit;ID=EMRE3EUKG4062311
EMRE3EUKS918382	SGI	mRNA	604662	605899	0.72	-	.	Name=tRNA (guanine-N(7)-)-methyltransferase non-catalytic subunit;ID=EMRE3EUKT4062311;Parent=EMRE3EUKG4062311
EMRE3EUKS918382	SGI	CDS	604662	605475	1.0	-	1	Name=EMRE3EUKT4062311.1;ID=EMRE3EUKT4062311.1;Parent=EMRE3EUKT4062311
EMRE3EUKS918382	SGI	exon	604662	605475	1.0	-	.	ID=exon_4062311.1;Parent=EMRE3EUKT4062311
EMRE3EUKS918382	SGI	CDS	605543	605725	1.0	-	1	Name=EMRE3EUKT4062311.2;ID=EMRE3EUKT4062311.2;Parent=EMRE3EUKT4062311
EMRE3EUKS918382	SGI	exon	605543	605725	1.0	-	.	ID=exon_4062311.2;Parent=EMRE3EUKT4062311
EMRE3EUKS918382	SGI	CDS	605802	605899	0.72	-	0	Name=EMRE3EUKT4062311.3;ID=EMRE3EUKT4062311.3;Parent=EMRE3EUKT4062311
EMRE3EUKS918382	SGI	exon	605802	605899	0.72	-	.	ID=exon_4062311.3;Parent=EMRE3EUKT4062311
EMRE3EUKS918382	SGI	gene	606094	607260	1.0	+	.	Name=BSD transcription factor;ID=EMRE3EUKG4062312
EMRE3EUKS918382	SGI	mRNA	606094	607260	1.0	+	.	Name=BSD transcription factor;ID=EMRE3EUKT4062312;Parent=EMRE3EUKG4062312
EMRE3EUKS918382	SGI	CDS	606094	607260	1.0	+	0	Name=EMRE3EUKT4062312.1;ID=EMRE3EUKT4062312.1;Parent=EMRE3EUKT4062312
EMRE3EUKS918382	SGI	exon	606094	607260	1.0	+	.	ID=exon_4062312.1;Parent=EMRE3EUKT4062312
EMRE3EUKS918382	SGI	gene	607383	609767	1.0	+	.	Name=Conserved predicted protein;ID=EMRE3EUKG4062313
EMRE3EUKS918382	SGI	mRNA	607383	609767	1.0	+	.	Name=Conserved predicted protein;ID=EMRE3EUKT4062313;Parent=EMRE3EUKG4062313
EMRE3EUKS918382	SGI	CDS	607383	609767	1.0	+	0	Name=EMRE3EUKT4062313.1;ID=EMRE3EUKT4062313.1;Parent=EMRE3EUKT4062313
EMRE3EUKS918382	SGI	exon	607383	609767	1.0	+	.	ID=exon_4062313.1;Parent=EMRE3EUKT4062313
EMRE3EUKS918382	SGI	gene	609862	612619	0.96	+	.	Name=Phosphatidylinositol 4-kinase alpha 1;ID=EMRE3EUKG4062314
EMRE3EUKS918382	SGI	mRNA	609862	612619	0.96	+	.	Name=Phosphatidylinositol 4-kinase alpha 1;ID=EMRE3EUKT4062314;Parent=EMRE3EUKG4062314
EMRE3EUKS918382	SGI	CDS	609862	609949	1.0	+	0	Name=EMRE3EUKT4062314.1;ID=EMRE3EUKT4062314.1;Parent=EMRE3EUKT4062314
EMRE3EUKS918382	SGI	exon	609862	609949	1.0	+	.	ID=exon_4062314.1;Parent=EMRE3EUKT4062314
EMRE3EUKS918382	SGI	CDS	610017	612619	0.96	+	2	Name=EMRE3EUKT4062314.2;ID=EMRE3EUKT4062314.2;Parent=EMRE3EUKT4062314
EMRE3EUKS918382	SGI	exon	610017	612619	0.96	+	.	ID=exon_4062314.2;Parent=EMRE3EUKT4062314
EMRE3EUKS918382	SGI	gene	612696	616617	0.66	-	.	Name=Phosphatidylinositol 4-kinase alpha 1;ID=EMRE3EUKG4062315
EMRE3EUKS918382	SGI	mRNA	612696	616617	0.66	-	.	Name=Phosphatidylinositol 4-kinase alpha 1;ID=EMRE3EUKT4062315;Parent=EMRE3EUKG4062315
EMRE3EUKS918382	SGI	CDS	612696	613292	1.0	-	0	Name=EMRE3EUKT4062315.1;ID=EMRE3EUKT4062315.1;Parent=EMRE3EUKT4062315
EMRE3EUKS918382	SGI	exon	612696	613292	1.0	-	.	ID=exon_4062315.1;Parent=EMRE3EUKT4062315
EMRE3EUKS918382	SGI	CDS	613366	616617	0.66	-	0	Name=EMRE3EUKT4062315.2;ID=EMRE3EUKT4062315.2;Parent=EMRE3EUKT4062315
EMRE3EUKS918382	SGI	exon	613366	616617	0.66	-	.	ID=exon_4062315.2;Parent=EMRE3EUKT4062315
EMRE3EUKS918382	SGI	gene	616659	617786	0.77	-	.	Name=Conserved predicted protein;ID=EMRE3EUKG4062316
EMRE3EUKS918382	SGI	mRNA	616659	617786	0.77	-	.	Name=Predicted protein;ID=EMRE3EUKT4062316;Parent=EMRE3EUKG4062316
EMRE3EUKS918382	SGI	CDS	616659	617786	0.77	-	0	Name=EMRE3EUKT4062316.1;ID=EMRE3EUKT4062316.1;Parent=EMRE3EUKT4062316
EMRE3EUKS918382	SGI	exon	616659	617786	0.77	-	.	ID=exon_4062316.1;Parent=EMRE3EUKT4062316
EMRE3EUKS918382	SGI	gene	618204	619281	1.0	-	.	Name=Tether containing UBX domain for GLUT4;ID=EMRE3EUKG4062317
EMRE3EUKS918382	SGI	mRNA	618204	619281	1.0	-	.	Name=Tether containing UBX domain for GLUT4;ID=EMRE3EUKT4062317;Parent=EMRE3EUKG4062317
EMRE3EUKS918382	SGI	CDS	618204	619115	1.0	-	0	Name=EMRE3EUKT4062317.1;ID=EMRE3EUKT4062317.1;Parent=EMRE3EUKT4062317
EMRE3EUKS918382	SGI	exon	618204	619115	1.0	-	.	ID=exon_4062317.1;Parent=EMRE3EUKT4062317
EMRE3EUKS918382	SGI	CDS	619186	619281	1.0	-	0	Name=EMRE3EUKT4062317.2;ID=EMRE3EUKT4062317.2;Parent=EMRE3EUKT4062317
EMRE3EUKS918382	SGI	exon	619186	619281	1.0	-	.	ID=exon_4062317.2;Parent=EMRE3EUKT4062317
EMRE3EUKS918382	SGI	gene	619421	621332	0.95	-	.	Name=YVTN repeat-like/Quinoprotein amine dehydrogenase;ID=EMRE3EUKG4062318
EMRE3EUKS918382	SGI	mRNA	619421	621332	0.95	-	.	Name=YVTN repeat-like/Quinoprotein amine dehydrogenase;ID=EMRE3EUKT4062318;Parent=EMRE3EUKG4062318
EMRE3EUKS918382	SGI	CDS	619421	619744	0.95	-	0	Name=EMRE3EUKT4062318.1;ID=EMRE3EUKT4062318.1;Parent=EMRE3EUKT4062318
EMRE3EUKS918382	SGI	exon	619421	619744	0.95	-	.	ID=exon_4062318.1;Parent=EMRE3EUKT4062318
EMRE3EUKS918382	SGI	CDS	619812	621059	1.0	-	0	Name=EMRE3EUKT4062318.2;ID=EMRE3EUKT4062318.2;Parent=EMRE3EUKT4062318
EMRE3EUKS918382	SGI	exon	619812	621059	1.0	-	.	ID=exon_4062318.2;Parent=EMRE3EUKT4062318
EMRE3EUKS918382	SGI	CDS	621210	621332	1.0	-	0	Name=EMRE3EUKT4062318.3;ID=EMRE3EUKT4062318.3;Parent=EMRE3EUKT4062318
EMRE3EUKS918382	SGI	exon	621210	621332	1.0	-	.	ID=exon_4062318.3;Parent=EMRE3EUKT4062318
EMRE3EUKS918382	SGI	gene	621583	622509	0.7	-	.	Name=Glycosyltransferase family 32 protein;ID=EMRE3EUKG4062319
EMRE3EUKS918382	SGI	mRNA	621583	622509	0.7	-	.	Name=Glycosyltransferase family 32 protein;ID=EMRE3EUKT4062319;Parent=EMRE3EUKG4062319
EMRE3EUKS918382	SGI	CDS	621583	622509	0.7	-	0	Name=EMRE3EUKT4062319.1;ID=EMRE3EUKT4062319.1;Parent=EMRE3EUKT4062319
EMRE3EUKS918382	SGI	exon	621583	622509	0.7	-	.	ID=exon_4062319.1;Parent=EMRE3EUKT4062319
EMRE3EUKS918382	SGI	gene	622860	623215	0.99	+	.	Name=Conserved predicted protein;ID=EMRE3EUKG4062320
EMRE3EUKS918382	SGI	mRNA	622860	623215	0.99	+	.	Name=Conserved predicted protein;ID=EMRE3EUKT4062320;Parent=EMRE3EUKG4062320
EMRE3EUKS918382	SGI	CDS	622860	622941	0.99	+	0	Name=EMRE3EUKT4062320.1;ID=EMRE3EUKT4062320.1;Parent=EMRE3EUKT4062320
EMRE3EUKS918382	SGI	exon	622860	622941	0.99	+	.	ID=exon_4062320.1;Parent=EMRE3EUKT4062320
EMRE3EUKS918382	SGI	CDS	623082	623215	1.0	+	2	Name=EMRE3EUKT4062320.2;ID=EMRE3EUKT4062320.2;Parent=EMRE3EUKT4062320
EMRE3EUKS918382	SGI	exon	623082	623215	1.0	+	.	ID=exon_4062320.2;Parent=EMRE3EUKT4062320
EMRE3EUKS918382	SGI	gene	624203	624712	1.0	+	.	Name=Conserved predicted protein;ID=EMRE3EUKG4062321
EMRE3EUKS918382	SGI	mRNA	624203	624712	1.0	+	.	Name=Predicted protein;ID=EMRE3EUKT4062321;Parent=EMRE3EUKG4062321
EMRE3EUKS918382	SGI	CDS	624203	624712	1.0	+	0	Name=EMRE3EUKT4062321.1;ID=EMRE3EUKT4062321.1;Parent=EMRE3EUKT4062321
EMRE3EUKS918382	SGI	exon	624203	624712	1.0	+	.	ID=exon_4062321.1;Parent=EMRE3EUKT4062321
EMRE3EUKS918382	SGI	gene	624851	625802	0.89	-	.	Name=Conserved predicted protein;ID=EMRE3EUKG4062322
EMRE3EUKS918382	SGI	mRNA	624851	625802	0.89	-	.	Name=Conserved predicted protein;ID=EMRE3EUKT4062322;Parent=EMRE3EUKG4062322
EMRE3EUKS918382	SGI	CDS	624851	625465	1.0	-	0	Name=EMRE3EUKT4062322.1;ID=EMRE3EUKT4062322.1;Parent=EMRE3EUKT4062322
EMRE3EUKS918382	SGI	exon	624851	625465	1.0	-	.	ID=exon_4062322.1;Parent=EMRE3EUKT4062322
EMRE3EUKS918382	SGI	CDS	625533	625802	0.89	-	0	Name=EMRE3EUKT4062322.2;ID=EMRE3EUKT4062322.2;Parent=EMRE3EUKT4062322
EMRE3EUKS918382	SGI	exon	625533	625802	0.89	-	.	ID=exon_4062322.2;Parent=EMRE3EUKT4062322
EMRE3EUKS918382	SGI	gene	626026	626526	1.0	-	.	Name=Conserved predicted protein;ID=EMRE3EUKG4062323
EMRE3EUKS918382	SGI	mRNA	626026	626526	1.0	-	.	Name=Conserved predicted protein;ID=EMRE3EUKT4062323;Parent=EMRE3EUKG4062323
EMRE3EUKS918382	SGI	CDS	626026	626526	1.0	-	0	Name=EMRE3EUKT4062323.1;ID=EMRE3EUKT4062323.1;Parent=EMRE3EUKT4062323
EMRE3EUKS918382	SGI	exon	626026	626526	1.0	-	.	ID=exon_4062323.1;Parent=EMRE3EUKT4062323
EMRE3EUKS918382	SGI	gene	626911	628323	0.95	+	.	Name=Ferrochelatase;ID=EMRE3EUKG4062324
EMRE3EUKS918382	SGI	mRNA	626911	628323	0.95	+	.	Name=Ferrochelatase;ID=EMRE3EUKT4062324;Parent=EMRE3EUKG4062324
EMRE3EUKS918382	SGI	CDS	626911	628323	0.95	+	0	Name=EMRE3EUKT4062324.1;ID=EMRE3EUKT4062324.1;Parent=EMRE3EUKT4062324
EMRE3EUKS918382	SGI	exon	626911	628323	0.95	+	.	ID=exon_4062324.1;Parent=EMRE3EUKT4062324
EMRE3EUKS918382	SGI	gene	628457	628865	0.69	-	.	Name=Conserved predicted protein;ID=EMRE3EUKG4062325
EMRE3EUKS918382	SGI	mRNA	628457	628865	0.69	-	.	Name=Predicted protein;ID=EMRE3EUKT4062325;Parent=EMRE3EUKG4062325
EMRE3EUKS918382	SGI	CDS	628457	628504	0.96	-	0	Name=EMRE3EUKT4062325.1;ID=EMRE3EUKT4062325.1;Parent=EMRE3EUKT4062325
EMRE3EUKS918382	SGI	exon	628457	628504	0.96	-	.	ID=exon_4062325.1;Parent=EMRE3EUKT4062325
EMRE3EUKS918382	SGI	CDS	628580	628665	0.75	-	2	Name=EMRE3EUKT4062325.2;ID=EMRE3EUKT4062325.2;Parent=EMRE3EUKT4062325
EMRE3EUKS918382	SGI	exon	628580	628665	0.75	-	.	ID=exon_4062325.2;Parent=EMRE3EUKT4062325
EMRE3EUKS918382	SGI	CDS	628784	628865	0.69	-	0	Name=EMRE3EUKT4062325.3;ID=EMRE3EUKT4062325.3;Parent=EMRE3EUKT4062325
EMRE3EUKS918382	SGI	exon	628784	628865	0.69	-	.	ID=exon_4062325.3;Parent=EMRE3EUKT4062325
EMRE3EUKS918382	SGI	gene	629111	632308	1.0	-	.	Name=Golgi alpha-mannosidase II| domain 4;ID=EMRE3EUKG4062326
EMRE3EUKS918382	SGI	mRNA	629111	632308	1.0	-	.	Name=Golgi alpha-mannosidase II| domain 4;ID=EMRE3EUKT4062326;Parent=EMRE3EUKG4062326
EMRE3EUKS918382	SGI	CDS	629111	632308	1.0	-	0	Name=EMRE3EUKT4062326.1;ID=EMRE3EUKT4062326.1;Parent=EMRE3EUKT4062326
EMRE3EUKS918382	SGI	exon	629111	632308	1.0	-	.	ID=exon_4062326.1;Parent=EMRE3EUKT4062326
EMRE3EUKS918382	SGI	gene	632489	633974	1.0	+	.	Name=YVTN repeat-like/Quinoprotein amine dehydrogenase;ID=EMRE3EUKG4062327
EMRE3EUKS918382	SGI	mRNA	632489	633974	1.0	+	.	Name=YVTN repeat-like/Quinoprotein amine dehydrogenase;ID=EMRE3EUKT4062327;Parent=EMRE3EUKG4062327
EMRE3EUKS918382	SGI	CDS	632489	632545	1.0	+	0	Name=EMRE3EUKT4062327.1;ID=EMRE3EUKT4062327.1;Parent=EMRE3EUKT4062327
EMRE3EUKS918382	SGI	exon	632489	632545	1.0	+	.	ID=exon_4062327.1;Parent=EMRE3EUKT4062327
EMRE3EUKS918382	SGI	CDS	632622	633974	1.0	+	0	Name=EMRE3EUKT4062327.2;ID=EMRE3EUKT4062327.2;Parent=EMRE3EUKT4062327
EMRE3EUKS918382	SGI	exon	632622	633974	1.0	+	.	ID=exon_4062327.2;Parent=EMRE3EUKT4062327
EMRE3EUKS918382	SGI	gene	634004	635628	1.0	+	.	Name=GTPase activating protein for Arf;ID=EMRE3EUKG4062328
EMRE3EUKS918382	SGI	mRNA	634004	635628	1.0	+	.	Name=GTPase activating protein for Arf;ID=EMRE3EUKT4062328;Parent=EMRE3EUKG4062328
EMRE3EUKS918382	SGI	CDS	634004	634102	1.0	+	0	Name=EMRE3EUKT4062328.1;ID=EMRE3EUKT4062328.1;Parent=EMRE3EUKT4062328
EMRE3EUKS918382	SGI	exon	634004	634102	1.0	+	.	ID=exon_4062328.1;Parent=EMRE3EUKT4062328
EMRE3EUKS918382	SGI	CDS	634176	634237	1.0	+	0	Name=EMRE3EUKT4062328.2;ID=EMRE3EUKT4062328.2;Parent=EMRE3EUKT4062328
EMRE3EUKS918382	SGI	exon	634176	634237	1.0	+	.	ID=exon_4062328.2;Parent=EMRE3EUKT4062328
EMRE3EUKS918382	SGI	CDS	634308	635628	1.0	+	1	Name=EMRE3EUKT4062328.3;ID=EMRE3EUKT4062328.3;Parent=EMRE3EUKT4062328
EMRE3EUKS918382	SGI	exon	634308	635628	1.0	+	.	ID=exon_4062328.3;Parent=EMRE3EUKT4062328
EMRE3EUKS918382	SGI	gene	635920	636708	0.5	+	.	Name=Conserved predicted protein;ID=EMRE3EUKG4062329
EMRE3EUKS918382	SGI	mRNA	635920	636708	0.5	+	.	Name=Predicted protein;ID=EMRE3EUKT4062329;Parent=EMRE3EUKG4062329
EMRE3EUKS918382	SGI	CDS	635920	636708	0.5	+	0	Name=EMRE3EUKT4062329.1;ID=EMRE3EUKT4062329.1;Parent=EMRE3EUKT4062329
EMRE3EUKS918382	SGI	exon	635920	636708	0.5	+	.	ID=exon_4062329.1;Parent=EMRE3EUKT4062329
EMRE3EUKS918382	SGI	gene	636750	639983	0.72	-	.	Name=SAM domain (Sterile alpha motif) domain containing protein;ID=EMRE3EUKG4062330
EMRE3EUKS918382	SGI	mRNA	636750	639983	0.72	-	.	Name=SAM domain (Sterile alpha motif) domain containing protein;ID=EMRE3EUKT4062330;Parent=EMRE3EUKG4062330
EMRE3EUKS918382	SGI	CDS	636750	637294	0.9	-	2	Name=EMRE3EUKT4062330.1;ID=EMRE3EUKT4062330.1;Parent=EMRE3EUKT4062330
EMRE3EUKS918382	SGI	exon	636750	637294	0.9	-	.	ID=exon_4062330.1;Parent=EMRE3EUKT4062330
EMRE3EUKS918382	SGI	CDS	637368	638298	0.8	-	0	Name=EMRE3EUKT4062330.2;ID=EMRE3EUKT4062330.2;Parent=EMRE3EUKT4062330
EMRE3EUKS918382	SGI	exon	637368	638298	0.8	-	.	ID=exon_4062330.2;Parent=EMRE3EUKT4062330
EMRE3EUKS918382	SGI	CDS	638364	639479	0.99	-	0	Name=EMRE3EUKT4062330.3;ID=EMRE3EUKT4062330.3;Parent=EMRE3EUKT4062330
EMRE3EUKS918382	SGI	exon	638364	639479	0.99	-	.	ID=exon_4062330.3;Parent=EMRE3EUKT4062330
EMRE3EUKS918382	SGI	CDS	639570	639983	0.92	-	0	Name=EMRE3EUKT4062330.4;ID=EMRE3EUKT4062330.4;Parent=EMRE3EUKT4062330
EMRE3EUKS918382	SGI	exon	639570	639983	0.92	-	.	ID=exon_4062330.4;Parent=EMRE3EUKT4062330
EMRE3EUKS918382	SGI	gene	640227	641629	0.98	-	.	Name=Translation initiation factor eif-2b| domain 2;ID=EMRE3EUKG4062331
EMRE3EUKS918382	SGI	mRNA	640227	641629	0.98	-	.	Name=Translation initiation factor eif-2b| domain 2;ID=EMRE3EUKT4062331;Parent=EMRE3EUKG4062331
EMRE3EUKS918382	SGI	CDS	640227	640456	0.98	-	2	Name=EMRE3EUKT4062331.1;ID=EMRE3EUKT4062331.1;Parent=EMRE3EUKT4062331
EMRE3EUKS918382	SGI	exon	640227	640456	0.98	-	.	ID=exon_4062331.1;Parent=EMRE3EUKT4062331
EMRE3EUKS918382	SGI	CDS	640526	641368	0.98	-	2	Name=EMRE3EUKT4062331.2;ID=EMRE3EUKT4062331.2;Parent=EMRE3EUKT4062331
EMRE3EUKS918382	SGI	exon	640526	641368	0.98	-	.	ID=exon_4062331.2;Parent=EMRE3EUKT4062331
EMRE3EUKS918382	SGI	CDS	641428	641629	1.0	-	0	Name=EMRE3EUKT4062331.3;ID=EMRE3EUKT4062331.3;Parent=EMRE3EUKT4062331
EMRE3EUKS918382	SGI	exon	641428	641629	1.0	-	.	ID=exon_4062331.3;Parent=EMRE3EUKT4062331
EMRE3EUKS918382	SGI	gene	641653	646171	0.41	-	.	Name=alpha-1,2-Mannosidase;ID=EMRE3EUKG4062332
EMRE3EUKS918382	SGI	mRNA	641653	646171	0.41	-	.	Name=alpha-1,2-Mannosidase;ID=EMRE3EUKT4062332;Parent=EMRE3EUKG4062332
EMRE3EUKS918382	SGI	CDS	641653	642750	1.0	-	0	Name=EMRE3EUKT4062332.1;ID=EMRE3EUKT4062332.1;Parent=EMRE3EUKT4062332
EMRE3EUKS918382	SGI	exon	641653	642750	1.0	-	.	ID=exon_4062332.1;Parent=EMRE3EUKT4062332
EMRE3EUKS918382	SGI	CDS	642822	642969	0.93	-	1	Name=EMRE3EUKT4062332.2;ID=EMRE3EUKT4062332.2;Parent=EMRE3EUKT4062332
EMRE3EUKS918382	SGI	exon	642822	642969	0.93	-	.	ID=exon_4062332.2;Parent=EMRE3EUKT4062332
EMRE3EUKS918382	SGI	CDS	643237	646055	0.46	-	0	Name=EMRE3EUKT4062332.3;ID=EMRE3EUKT4062332.3;Parent=EMRE3EUKT4062332
EMRE3EUKS918382	SGI	exon	643237	646055	0.46	-	.	ID=exon_4062332.3;Parent=EMRE3EUKT4062332
EMRE3EUKS918382	SGI	CDS	646121	646171	0.83	-	0	Name=EMRE3EUKT4062332.4;ID=EMRE3EUKT4062332.4;Parent=EMRE3EUKT4062332
EMRE3EUKS918382	SGI	exon	646121	646171	0.83	-	.	ID=exon_4062332.4;Parent=EMRE3EUKT4062332
EMRE3EUKS918382	SGI	gene	646490	647180	1.0	+	.	Name=ER membrane protein complex subunit 7-like protein;ID=EMRE3EUKG4062333
EMRE3EUKS918382	SGI	mRNA	646490	647180	1.0	+	.	Name=ER membrane protein complex subunit 7-like protein;ID=EMRE3EUKT4062333;Parent=EMRE3EUKG4062333
EMRE3EUKS918382	SGI	CDS	646490	646643	1.0	+	0	Name=EMRE3EUKT4062333.1;ID=EMRE3EUKT4062333.1;Parent=EMRE3EUKT4062333
EMRE3EUKS918382	SGI	exon	646490	646643	1.0	+	.	ID=exon_4062333.1;Parent=EMRE3EUKT4062333
EMRE3EUKS918382	SGI	CDS	646720	647180	1.0	+	2	Name=EMRE3EUKT4062333.2;ID=EMRE3EUKT4062333.2;Parent=EMRE3EUKT4062333
EMRE3EUKS918382	SGI	exon	646720	647180	1.0	+	.	ID=exon_4062333.2;Parent=EMRE3EUKT4062333
EMRE3EUKS918382	SGI	gene	647302	648729	0.98	-	.	Name=Conserved predicted protein;ID=EMRE3EUKG4062334
EMRE3EUKS918382	SGI	mRNA	647302	648729	0.98	-	.	Name=Conserved predicted protein;ID=EMRE3EUKT4062334;Parent=EMRE3EUKG4062334
EMRE3EUKS918382	SGI	CDS	647302	648562	0.98	-	1	Name=EMRE3EUKT4062334.1;ID=EMRE3EUKT4062334.1;Parent=EMRE3EUKT4062334
EMRE3EUKS918382	SGI	exon	647302	648562	0.98	-	.	ID=exon_4062334.1;Parent=EMRE3EUKT4062334
EMRE3EUKS918382	SGI	CDS	648656	648729	0.98	-	0	Name=EMRE3EUKT4062334.2;ID=EMRE3EUKT4062334.2;Parent=EMRE3EUKT4062334
EMRE3EUKS918382	SGI	exon	648656	648729	0.98	-	.	ID=exon_4062334.2;Parent=EMRE3EUKT4062334
EMRE3EUKS918382	SGI	gene	648999	649895	0.46	+	.	Name=Signal peptidase I family protein;ID=EMRE3EUKG4062335
EMRE3EUKS918382	SGI	mRNA	648999	649895	0.46	+	.	Name=Signal peptidase I family protein;ID=EMRE3EUKT4062335;Parent=EMRE3EUKG4062335
EMRE3EUKS918382	SGI	CDS	648999	649895	0.46	+	0	Name=EMRE3EUKT4062335.1;ID=EMRE3EUKT4062335.1;Parent=EMRE3EUKT4062335
EMRE3EUKS918382	SGI	exon	648999	649895	0.46	+	.	ID=exon_4062335.1;Parent=EMRE3EUKT4062335
EMRE3EUKS918382	SGI	gene	649917	650325	1.0	-	.	Name=Conserved predicted protein;ID=EMRE3EUKG4062336
EMRE3EUKS918382	SGI	mRNA	649917	650325	1.0	-	.	Name=Predicted protein;ID=EMRE3EUKT4062336;Parent=EMRE3EUKG4062336
EMRE3EUKS918382	SGI	CDS	649917	649990	1.0	-	2	Name=EMRE3EUKT4062336.1;ID=EMRE3EUKT4062336.1;Parent=EMRE3EUKT4062336
EMRE3EUKS918382	SGI	exon	649917	649990	1.0	-	.	ID=exon_4062336.1;Parent=EMRE3EUKT4062336
EMRE3EUKS918382	SGI	CDS	650058	650325	1.0	-	0	Name=EMRE3EUKT4062336.2;ID=EMRE3EUKT4062336.2;Parent=EMRE3EUKT4062336
EMRE3EUKS918382	SGI	exon	650058	650325	1.0	-	.	ID=exon_4062336.2;Parent=EMRE3EUKT4062336
EMRE3EUKS918382	SGI	gene	650422	652061	1.0	-	.	Name=Type I PLP-dependent aspartate aminotransferase-like (Major domain);ID=EMRE3EUKG4062337
EMRE3EUKS918382	SGI	mRNA	650422	652061	1.0	-	.	Name=Type I PLP-dependent aspartate aminotransferase-like (Major domain);ID=EMRE3EUKT4062337;Parent=EMRE3EUKG4062337
EMRE3EUKS918382	SGI	CDS	650422	651579	1.0	-	0	Name=EMRE3EUKT4062337.1;ID=EMRE3EUKT4062337.1;Parent=EMRE3EUKT4062337
EMRE3EUKS918382	SGI	exon	650422	651579	1.0	-	.	ID=exon_4062337.1;Parent=EMRE3EUKT4062337
EMRE3EUKS918382	SGI	CDS	651651	651715	1.0	-	2	Name=EMRE3EUKT4062337.2;ID=EMRE3EUKT4062337.2;Parent=EMRE3EUKT4062337
EMRE3EUKS918382	SGI	exon	651651	651715	1.0	-	.	ID=exon_4062337.2;Parent=EMRE3EUKT4062337
EMRE3EUKS918382	SGI	CDS	651792	651832	1.0	-	1	Name=EMRE3EUKT4062337.3;ID=EMRE3EUKT4062337.3;Parent=EMRE3EUKT4062337
EMRE3EUKS918382	SGI	exon	651792	651832	1.0	-	.	ID=exon_4062337.3;Parent=EMRE3EUKT4062337
EMRE3EUKS918382	SGI	CDS	652000	652061	1.0	-	0	Name=EMRE3EUKT4062337.4;ID=EMRE3EUKT4062337.4;Parent=EMRE3EUKT4062337
EMRE3EUKS918382	SGI	exon	652000	652061	1.0	-	.	ID=exon_4062337.4;Parent=EMRE3EUKT4062337
EMRE3EUKS918382	SGI	gene	652797	653819	0.53	+	.	Name=Conserved predicted protein;ID=EMRE3EUKG4062338
EMRE3EUKS918382	SGI	mRNA	652797	653819	0.53	+	.	Name=Conserved predicted protein;ID=EMRE3EUKT4062338;Parent=EMRE3EUKG4062338
EMRE3EUKS918382	SGI	CDS	652797	653819	0.53	+	0	Name=EMRE3EUKT4062338.1;ID=EMRE3EUKT4062338.1;Parent=EMRE3EUKT4062338
EMRE3EUKS918382	SGI	exon	652797	653819	0.53	+	.	ID=exon_4062338.1;Parent=EMRE3EUKT4062338
EMRE3EUKS918382	SGI	gene	653848	654256	0.95	-	.	Name=Conserved predicted protein;ID=EMRE3EUKG4062339
EMRE3EUKS918382	SGI	mRNA	653848	654256	0.95	-	.	Name=Conserved predicted protein;ID=EMRE3EUKT4062339;Parent=EMRE3EUKG4062339
EMRE3EUKS918382	SGI	CDS	653848	654131	0.99	-	2	Name=EMRE3EUKT4062339.1;ID=EMRE3EUKT4062339.1;Parent=EMRE3EUKT4062339
EMRE3EUKS918382	SGI	exon	653848	654131	0.99	-	.	ID=exon_4062339.1;Parent=EMRE3EUKT4062339
EMRE3EUKS918382	SGI	CDS	654199	654256	0.95	-	0	Name=EMRE3EUKT4062339.2;ID=EMRE3EUKT4062339.2;Parent=EMRE3EUKT4062339
EMRE3EUKS918382	SGI	exon	654199	654256	0.95	-	.	ID=exon_4062339.2;Parent=EMRE3EUKT4062339
EMRE3EUKS918382	SGI	gene	654569	655852	0.59	-	.	Name=Conserved predicted protein;ID=EMRE3EUKG4062340
EMRE3EUKS918382	SGI	mRNA	654569	655852	0.59	-	.	Name=Conserved predicted protein;ID=EMRE3EUKT4062340;Parent=EMRE3EUKG4062340
EMRE3EUKS918382	SGI	CDS	654569	655852	0.59	-	0	Name=EMRE3EUKT4062340.1;ID=EMRE3EUKT4062340.1;Parent=EMRE3EUKT4062340
EMRE3EUKS918382	SGI	exon	654569	655852	0.59	-	.	ID=exon_4062340.1;Parent=EMRE3EUKT4062340
EMRE3EUKS918382	SGI	gene	656710	658047	0.58	-	.	Name=Conserved predicted protein;ID=EMRE3EUKG4062341
EMRE3EUKS918382	SGI	mRNA	656710	658047	0.58	-	.	Name=Conserved predicted protein;ID=EMRE3EUKT4062341;Parent=EMRE3EUKG4062341
EMRE3EUKS918382	SGI	CDS	656710	658047	0.58	-	0	Name=EMRE3EUKT4062341.1;ID=EMRE3EUKT4062341.1;Parent=EMRE3EUKT4062341
EMRE3EUKS918382	SGI	exon	656710	658047	0.58	-	.	ID=exon_4062341.1;Parent=EMRE3EUKT4062341
EMRE3EUKS918382	SGI	gene	658484	659548	0.76	+	.	Name=Alpha beta-hydrolases superfamily protein;ID=EMRE3EUKG4062342
EMRE3EUKS918382	SGI	mRNA	658484	659548	0.76	+	.	Name=Alpha beta-hydrolases superfamily protein;ID=EMRE3EUKT4062342;Parent=EMRE3EUKG4062342
EMRE3EUKS918382	SGI	CDS	658484	659548	0.76	+	0	Name=EMRE3EUKT4062342.1;ID=EMRE3EUKT4062342.1;Parent=EMRE3EUKT4062342
EMRE3EUKS918382	SGI	exon	658484	659548	0.76	+	.	ID=exon_4062342.1;Parent=EMRE3EUKT4062342
EMRE3EUKS918382	SGI	gene	659550	660218	1.0	-	.	Name=Conserved predicted protein;ID=EMRE3EUKG4062343
EMRE3EUKS918382	SGI	mRNA	659550	660218	1.0	-	.	Name=Conserved predicted protein;ID=EMRE3EUKT4062343;Parent=EMRE3EUKG4062343
EMRE3EUKS918382	SGI	CDS	659550	660218	1.0	-	0	Name=EMRE3EUKT4062343.1;ID=EMRE3EUKT4062343.1;Parent=EMRE3EUKT4062343
EMRE3EUKS918382	SGI	exon	659550	660218	1.0	-	.	ID=exon_4062343.1;Parent=EMRE3EUKT4062343
EMRE3EUKS918382	SGI	gene	660334	661056	1.0	-	.	Name=Beta-Ig-H3/fasciclin;ID=EMRE3EUKG4062344
EMRE3EUKS918382	SGI	mRNA	660334	661056	1.0	-	.	Name=Beta-Ig-H3/fasciclin;ID=EMRE3EUKT4062344;Parent=EMRE3EUKG4062344
EMRE3EUKS918382	SGI	CDS	660334	660929	1.0	-	2	Name=EMRE3EUKT4062344.1;ID=EMRE3EUKT4062344.1;Parent=EMRE3EUKT4062344
EMRE3EUKS918382	SGI	exon	660334	660929	1.0	-	.	ID=exon_4062344.1;Parent=EMRE3EUKT4062344
EMRE3EUKS918382	SGI	CDS	660996	661056	1.0	-	0	Name=EMRE3EUKT4062344.2;ID=EMRE3EUKT4062344.2;Parent=EMRE3EUKT4062344
EMRE3EUKS918382	SGI	exon	660996	661056	1.0	-	.	ID=exon_4062344.2;Parent=EMRE3EUKT4062344
EMRE3EUKS918382	SGI	gene	661361	661953	1.0	-	.	Name=40S ribosomal protein S14;ID=EMRE3EUKG4062345
EMRE3EUKS918382	SGI	mRNA	661361	661953	1.0	-	.	Name=40S ribosomal protein S14;ID=EMRE3EUKT4062345;Parent=EMRE3EUKG4062345
EMRE3EUKS918382	SGI	CDS	661361	661751	1.0	-	1	Name=EMRE3EUKT4062345.1;ID=EMRE3EUKT4062345.1;Parent=EMRE3EUKT4062345
EMRE3EUKS918382	SGI	exon	661361	661751	1.0	-	.	ID=exon_4062345.1;Parent=EMRE3EUKT4062345
EMRE3EUKS918382	SGI	CDS	661895	661953	1.0	-	0	Name=EMRE3EUKT4062345.2;ID=EMRE3EUKT4062345.2;Parent=EMRE3EUKT4062345
EMRE3EUKS918382	SGI	exon	661895	661953	1.0	-	.	ID=exon_4062345.2;Parent=EMRE3EUKT4062345
EMRE3EUKS918382	SGI	gene	663352	664149	1.0	-	.	Name=Conserved predicted protein;ID=EMRE3EUKG4062346
EMRE3EUKS918382	SGI	mRNA	663352	664149	1.0	-	.	Name=Predicted protein;ID=EMRE3EUKT4062346;Parent=EMRE3EUKG4062346
EMRE3EUKS918382	SGI	CDS	663352	664149	1.0	-	0	Name=EMRE3EUKT4062346.1;ID=EMRE3EUKT4062346.1;Parent=EMRE3EUKT4062346
EMRE3EUKS918382	SGI	exon	663352	664149	1.0	-	.	ID=exon_4062346.1;Parent=EMRE3EUKT4062346
EMRE3EUKS918382	SGI	gene	664699	665940	1.0	+	.	Name=Conserved predicted protein;ID=EMRE3EUKG4062347
EMRE3EUKS918382	SGI	mRNA	664699	665940	1.0	+	.	Name=Predicted protein;ID=EMRE3EUKT4062347;Parent=EMRE3EUKG4062347
EMRE3EUKS918382	SGI	CDS	664699	665940	1.0	+	0	Name=EMRE3EUKT4062347.1;ID=EMRE3EUKT4062347.1;Parent=EMRE3EUKT4062347
EMRE3EUKS918382	SGI	exon	664699	665940	1.0	+	.	ID=exon_4062347.1;Parent=EMRE3EUKT4062347
EMRE3EUKS918382	SGI	gene	666264	667474	1.0	+	.	Name=ARM repeat;ID=EMRE3EUKG4062348
EMRE3EUKS918382	SGI	mRNA	666264	667474	1.0	+	.	Name=ARM repeat;ID=EMRE3EUKT4062348;Parent=EMRE3EUKG4062348
EMRE3EUKS918382	SGI	CDS	666264	666306	1.0	+	0	Name=EMRE3EUKT4062348.1;ID=EMRE3EUKT4062348.1;Parent=EMRE3EUKT4062348
EMRE3EUKS918382	SGI	exon	666264	666306	1.0	+	.	ID=exon_4062348.1;Parent=EMRE3EUKT4062348
EMRE3EUKS918382	SGI	CDS	666372	666456	1.0	+	2	Name=EMRE3EUKT4062348.2;ID=EMRE3EUKT4062348.2;Parent=EMRE3EUKT4062348
EMRE3EUKS918382	SGI	exon	666372	666456	1.0	+	.	ID=exon_4062348.2;Parent=EMRE3EUKT4062348
EMRE3EUKS918382	SGI	CDS	666528	667215	1.0	+	1	Name=EMRE3EUKT4062348.3;ID=EMRE3EUKT4062348.3;Parent=EMRE3EUKT4062348
EMRE3EUKS918382	SGI	exon	666528	667215	1.0	+	.	ID=exon_4062348.3;Parent=EMRE3EUKT4062348
EMRE3EUKS918382	SGI	CDS	667298	667474	1.0	+	0	Name=EMRE3EUKT4062348.4;ID=EMRE3EUKT4062348.4;Parent=EMRE3EUKT4062348
EMRE3EUKS918382	SGI	exon	667298	667474	1.0	+	.	ID=exon_4062348.4;Parent=EMRE3EUKT4062348
EMRE3EUKS918382	SGI	gene	667488	668858	1.0	-	.	Name=AAR2 protein family;ID=EMRE3EUKG4062349
EMRE3EUKS918382	SGI	mRNA	667488	668858	1.0	-	.	Name=AAR2 protein family;ID=EMRE3EUKT4062349;Parent=EMRE3EUKG4062349
EMRE3EUKS918382	SGI	CDS	667488	668858	1.0	-	0	Name=EMRE3EUKT4062349.1;ID=EMRE3EUKT4062349.1;Parent=EMRE3EUKT4062349
EMRE3EUKS918382	SGI	exon	667488	668858	1.0	-	.	ID=exon_4062349.1;Parent=EMRE3EUKT4062349
EMRE3EUKS918382	SGI	gene	669223	669714	0.75	+	.	Name=Cytochrome b6-f complex subunit 8;ID=EMRE3EUKG4062350
EMRE3EUKS918382	SGI	mRNA	669223	669714	0.75	+	.	Name=Cytochrome b6-f complex subunit 8;ID=EMRE3EUKT4062350;Parent=EMRE3EUKG4062350
EMRE3EUKS918382	SGI	CDS	669223	669336	0.75	+	0	Name=EMRE3EUKT4062350.1;ID=EMRE3EUKT4062350.1;Parent=EMRE3EUKT4062350
EMRE3EUKS918382	SGI	exon	669223	669336	0.75	+	.	ID=exon_4062350.1;Parent=EMRE3EUKT4062350
EMRE3EUKS918382	SGI	CDS	669523	669714	1.0	+	0	Name=EMRE3EUKT4062350.2;ID=EMRE3EUKT4062350.2;Parent=EMRE3EUKT4062350
EMRE3EUKS918382	SGI	exon	669523	669714	1.0	+	.	ID=exon_4062350.2;Parent=EMRE3EUKT4062350
EMRE3EUKS918382	SGI	gene	669835	672676	0.92	-	.	Name=Coiled-coil domain-containing protein 132-like isoform x1;ID=EMRE3EUKG4062351
EMRE3EUKS918382	SGI	mRNA	669835	672676	0.92	-	.	Name=Coiled-coil domain-containing protein 132-like isoform x1;ID=EMRE3EUKT4062351;Parent=EMRE3EUKG4062351
EMRE3EUKS918382	SGI	CDS	669835	671051	0.99	-	2	Name=EMRE3EUKT4062351.1;ID=EMRE3EUKT4062351.1;Parent=EMRE3EUKT4062351
EMRE3EUKS918382	SGI	exon	669835	671051	0.99	-	.	ID=exon_4062351.1;Parent=EMRE3EUKT4062351
EMRE3EUKS918382	SGI	CDS	671119	672676	0.93	-	0	Name=EMRE3EUKT4062351.2;ID=EMRE3EUKT4062351.2;Parent=EMRE3EUKT4062351
EMRE3EUKS918382	SGI	exon	671119	672676	0.93	-	.	ID=exon_4062351.2;Parent=EMRE3EUKT4062351
EMRE3EUKS918382	SGI	gene	673002	673667	0.99	+	.	Name=Conserved predicted protein;ID=EMRE3EUKG4062352
EMRE3EUKS918382	SGI	mRNA	673002	673667	0.99	+	.	Name=Conserved predicted protein;ID=EMRE3EUKT4062352;Parent=EMRE3EUKG4062352
EMRE3EUKS918382	SGI	CDS	673002	673667	0.99	+	0	Name=EMRE3EUKT4062352.1;ID=EMRE3EUKT4062352.1;Parent=EMRE3EUKT4062352
EMRE3EUKS918382	SGI	exon	673002	673667	0.99	+	.	ID=exon_4062352.1;Parent=EMRE3EUKT4062352
EMRE3EUKS918382	SGI	gene	673681	678718	0.99	-	.	Name=Adenylyl Cyclase| chain A;ID=EMRE3EUKG4062353
EMRE3EUKS918382	SGI	mRNA	673681	678718	0.99	-	.	Name=Adenylyl Cyclase| chain A;ID=EMRE3EUKT4062353;Parent=EMRE3EUKG4062353
EMRE3EUKS918382	SGI	CDS	673681	678005	0.99	-	2	Name=EMRE3EUKT4062353.1;ID=EMRE3EUKT4062353.1;Parent=EMRE3EUKT4062353
EMRE3EUKS918382	SGI	exon	673681	678005	0.99	-	.	ID=exon_4062353.1;Parent=EMRE3EUKT4062353
EMRE3EUKS918382	SGI	CDS	678073	678718	1.0	-	0	Name=EMRE3EUKT4062353.2;ID=EMRE3EUKT4062353.2;Parent=EMRE3EUKT4062353
EMRE3EUKS918382	SGI	exon	678073	678718	1.0	-	.	ID=exon_4062353.2;Parent=EMRE3EUKT4062353
EMRE3EUKS918382	SGI	gene	679225	681820	0.96	-	.	Name=Conserved predicted protein;ID=EMRE3EUKG4062354
EMRE3EUKS918382	SGI	mRNA	679225	681820	0.96	-	.	Name=Conserved predicted protein;ID=EMRE3EUKT4062354;Parent=EMRE3EUKG4062354
EMRE3EUKS918382	SGI	CDS	679225	681006	1.0	-	0	Name=EMRE3EUKT4062354.1;ID=EMRE3EUKT4062354.1;Parent=EMRE3EUKT4062354
EMRE3EUKS918382	SGI	exon	679225	681006	1.0	-	.	ID=exon_4062354.1;Parent=EMRE3EUKT4062354
EMRE3EUKS918382	SGI	CDS	681074	681820	0.96	-	0	Name=EMRE3EUKT4062354.2;ID=EMRE3EUKT4062354.2;Parent=EMRE3EUKT4062354
EMRE3EUKS918382	SGI	exon	681074	681820	0.96	-	.	ID=exon_4062354.2;Parent=EMRE3EUKT4062354
EMRE3EUKS918382	SGI	gene	682402	682761	0.67	+	.	Name=Conserved predicted protein;ID=EMRE3EUKG4062355
EMRE3EUKS918382	SGI	mRNA	682402	682761	0.67	+	.	Name=Conserved predicted protein;ID=EMRE3EUKT4062355;Parent=EMRE3EUKG4062355
EMRE3EUKS918382	SGI	CDS	682402	682761	0.67	+	0	Name=EMRE3EUKT4062355.1;ID=EMRE3EUKT4062355.1;Parent=EMRE3EUKT4062355
EMRE3EUKS918382	SGI	exon	682402	682761	0.67	+	.	ID=exon_4062355.1;Parent=EMRE3EUKT4062355
EMRE3EUKS918382	SGI	gene	682810	683667	1.0	-	.	Name=Thylakoid membrane protein;ID=EMRE3EUKG4062356
EMRE3EUKS918382	SGI	mRNA	682810	683667	1.0	-	.	Name=Thylakoid membrane protein;ID=EMRE3EUKT4062356;Parent=EMRE3EUKG4062356
EMRE3EUKS918382	SGI	CDS	682810	683667	1.0	-	0	Name=EMRE3EUKT4062356.1;ID=EMRE3EUKT4062356.1;Parent=EMRE3EUKT4062356
EMRE3EUKS918382	SGI	exon	682810	683667	1.0	-	.	ID=exon_4062356.1;Parent=EMRE3EUKT4062356
EMRE3EUKS918382	SGI	gene	684124	684381	0.98	+	.	Name=Conserved predicted protein;ID=EMRE3EUKG4062357
EMRE3EUKS918382	SGI	mRNA	684124	684381	0.98	+	.	Name=Predicted protein;ID=EMRE3EUKT4062357;Parent=EMRE3EUKG4062357
EMRE3EUKS918382	SGI	CDS	684124	684381	0.98	+	0	Name=EMRE3EUKT4062357.1;ID=EMRE3EUKT4062357.1;Parent=EMRE3EUKT4062357
EMRE3EUKS918382	SGI	exon	684124	684381	0.98	+	.	ID=exon_4062357.1;Parent=EMRE3EUKT4062357
EMRE3EUKS918382	SGI	gene	684384	687863	1.0	-	.	Name=Exosome complex exonuclease DIS3/RRP44;ID=EMRE3EUKG4062358
EMRE3EUKS918382	SGI	mRNA	684384	687863	1.0	-	.	Name=Exosome complex exonuclease DIS3/RRP44;ID=EMRE3EUKT4062358;Parent=EMRE3EUKG4062358
EMRE3EUKS918382	SGI	CDS	684384	685097	1.0	-	0	Name=EMRE3EUKT4062358.1;ID=EMRE3EUKT4062358.1;Parent=EMRE3EUKT4062358
EMRE3EUKS918382	SGI	exon	684384	685097	1.0	-	.	ID=exon_4062358.1;Parent=EMRE3EUKT4062358
EMRE3EUKS918382	SGI	CDS	685160	687763	1.0	-	0	Name=EMRE3EUKT4062358.2;ID=EMRE3EUKT4062358.2;Parent=EMRE3EUKT4062358
EMRE3EUKS918382	SGI	exon	685160	687763	1.0	-	.	ID=exon_4062358.2;Parent=EMRE3EUKT4062358
EMRE3EUKS918382	SGI	CDS	687831	687863	1.0	-	0	Name=EMRE3EUKT4062358.3;ID=EMRE3EUKT4062358.3;Parent=EMRE3EUKT4062358
EMRE3EUKS918382	SGI	exon	687831	687863	1.0	-	.	ID=exon_4062358.3;Parent=EMRE3EUKT4062358
EMRE3EUKS918382	SGI	gene	688285	689664	1.0	-	.	Name=FAD/NAD(P)-binding domain;ID=EMRE3EUKG4062359
EMRE3EUKS918382	SGI	mRNA	688285	689664	1.0	-	.	Name=FAD/NAD(P)-binding domain;ID=EMRE3EUKT4062359;Parent=EMRE3EUKG4062359
EMRE3EUKS918382	SGI	CDS	688285	689664	1.0	-	0	Name=EMRE3EUKT4062359.1;ID=EMRE3EUKT4062359.1;Parent=EMRE3EUKT4062359
EMRE3EUKS918382	SGI	exon	688285	689664	1.0	-	.	ID=exon_4062359.1;Parent=EMRE3EUKT4062359
EMRE3EUKS918382	SGI	gene	691250	691567	1.0	+	.	Name=Ribosomal protein S26 component of cytosolic 80S ribosome and 40S small subunit;ID=EMRE3EUKG4062360
EMRE3EUKS918382	SGI	mRNA	691250	691567	1.0	+	.	Name=Ribosomal protein S26 component of cytosolic 80S ribosome and 40S small subunit;ID=EMRE3EUKT4062360;Parent=EMRE3EUKG4062360
EMRE3EUKS918382	SGI	CDS	691250	691567	1.0	+	0	Name=EMRE3EUKT4062360.1;ID=EMRE3EUKT4062360.1;Parent=EMRE3EUKT4062360
EMRE3EUKS918382	SGI	exon	691250	691567	1.0	+	.	ID=exon_4062360.1;Parent=EMRE3EUKT4062360
EMRE3EUKS918382	SGI	gene	691690	692657	0.99	-	.	Name=Surfeit locus protein 2 (SURF2);ID=EMRE3EUKG4062361
EMRE3EUKS918382	SGI	mRNA	691690	692657	0.99	-	.	Name=Surfeit locus protein 2 (SURF2);ID=EMRE3EUKT4062361;Parent=EMRE3EUKG4062361
EMRE3EUKS918382	SGI	CDS	691690	691913	1.0	-	2	Name=EMRE3EUKT4062361.1;ID=EMRE3EUKT4062361.1;Parent=EMRE3EUKT4062361
EMRE3EUKS918382	SGI	exon	691690	691913	1.0	-	.	ID=exon_4062361.1;Parent=EMRE3EUKT4062361
EMRE3EUKS918382	SGI	CDS	692131	692228	0.99	-	1	Name=EMRE3EUKT4062361.2;ID=EMRE3EUKT4062361.2;Parent=EMRE3EUKT4062361
EMRE3EUKS918382	SGI	exon	692131	692228	0.99	-	.	ID=exon_4062361.2;Parent=EMRE3EUKT4062361
EMRE3EUKS918382	SGI	CDS	692347	692439	1.0	-	1	Name=EMRE3EUKT4062361.3;ID=EMRE3EUKT4062361.3;Parent=EMRE3EUKT4062361
EMRE3EUKS918382	SGI	exon	692347	692439	1.0	-	.	ID=exon_4062361.3;Parent=EMRE3EUKT4062361
EMRE3EUKS918382	SGI	CDS	692509	692657	1.0	-	0	Name=EMRE3EUKT4062361.4;ID=EMRE3EUKT4062361.4;Parent=EMRE3EUKT4062361
EMRE3EUKS918382	SGI	exon	692509	692657	1.0	-	.	ID=exon_4062361.4;Parent=EMRE3EUKT4062361
EMRE3EUKS918382	SGI	gene	692683	693612	1.0	-	.	Name=Conserved predicted protein;ID=EMRE3EUKG4062362
EMRE3EUKS918382	SGI	mRNA	692683	693612	1.0	-	.	Name=Conserved predicted protein;ID=EMRE3EUKT4062362;Parent=EMRE3EUKG4062362
EMRE3EUKS918382	SGI	CDS	692683	693612	1.0	-	0	Name=EMRE3EUKT4062362.1;ID=EMRE3EUKT4062362.1;Parent=EMRE3EUKT4062362
EMRE3EUKS918382	SGI	exon	692683	693612	1.0	-	.	ID=exon_4062362.1;Parent=EMRE3EUKT4062362
EMRE3EUKS918382	SGI	gene	694006	694965	0.96	+	.	Name=Nucleic acid binding;ID=EMRE3EUKG4062363
EMRE3EUKS918382	SGI	mRNA	694006	694965	0.96	+	.	Name=Nucleic acid binding;ID=EMRE3EUKT4062363;Parent=EMRE3EUKG4062363
EMRE3EUKS918382	SGI	CDS	694006	694965	0.96	+	0	Name=EMRE3EUKT4062363.1;ID=EMRE3EUKT4062363.1;Parent=EMRE3EUKT4062363
EMRE3EUKS918382	SGI	exon	694006	694965	0.96	+	.	ID=exon_4062363.1;Parent=EMRE3EUKT4062363
EMRE3EUKS918382	SGI	gene	695011	698534	0.59	-	.	Name=Phosphoglucan, water dikinase;ID=EMRE3EUKG4062364
EMRE3EUKS918382	SGI	mRNA	695011	698534	0.59	-	.	Name=Phosphoglucan, water dikinase;ID=EMRE3EUKT4062364;Parent=EMRE3EUKG4062364
EMRE3EUKS918382	SGI	CDS	695011	696536	1.0	-	2	Name=EMRE3EUKT4062364.1;ID=EMRE3EUKT4062364.1;Parent=EMRE3EUKT4062364
EMRE3EUKS918382	SGI	exon	695011	696536	1.0	-	.	ID=exon_4062364.1;Parent=EMRE3EUKT4062364
EMRE3EUKS918382	SGI	CDS	696603	696915	1.0	-	0	Name=EMRE3EUKT4062364.2;ID=EMRE3EUKT4062364.2;Parent=EMRE3EUKT4062364
EMRE3EUKS918382	SGI	exon	696603	696915	1.0	-	.	ID=exon_4062364.2;Parent=EMRE3EUKT4062364
EMRE3EUKS918382	SGI	CDS	696996	698534	0.59	-	0	Name=EMRE3EUKT4062364.3;ID=EMRE3EUKT4062364.3;Parent=EMRE3EUKT4062364
EMRE3EUKS918382	SGI	exon	696996	698534	0.59	-	.	ID=exon_4062364.3;Parent=EMRE3EUKT4062364
EMRE3EUKS918382	SGI	gene	699018	699515	0.6	+	.	Name=Phosphoribosylformimino-5-aminoimidazole carboxamide ribotideisomerase;ID=EMRE3EUKG4062365
EMRE3EUKS918382	SGI	mRNA	699018	699515	0.6	+	.	Name=Phosphoribosylformimino-5-aminoimidazole carboxamide ribotideisomerase;ID=EMRE3EUKT4062365;Parent=EMRE3EUKG4062365
EMRE3EUKS918382	SGI	CDS	699018	699515	0.6	+	0	Name=EMRE3EUKT4062365.1;ID=EMRE3EUKT4062365.1;Parent=EMRE3EUKT4062365
EMRE3EUKS918382	SGI	exon	699018	699515	0.6	+	.	ID=exon_4062365.1;Parent=EMRE3EUKT4062365
EMRE3EUKS918382	SGI	gene	699518	708094	0.64	-	.	Name=YVTN repeat-like/Quinoprotein amine dehydrogenase;ID=EMRE3EUKG4062366
EMRE3EUKS918382	SGI	mRNA	699518	708094	0.64	-	.	Name=YVTN repeat-like/Quinoprotein amine dehydrogenase;ID=EMRE3EUKT4062366;Parent=EMRE3EUKG4062366
EMRE3EUKS918382	SGI	CDS	699518	700282	0.95	-	0	Name=EMRE3EUKT4062366.1;ID=EMRE3EUKT4062366.1;Parent=EMRE3EUKT4062366
EMRE3EUKS918382	SGI	exon	699518	700282	0.95	-	.	ID=exon_4062366.1;Parent=EMRE3EUKT4062366
EMRE3EUKS918382	SGI	CDS	700407	700577	0.94	-	0	Name=EMRE3EUKT4062366.2;ID=EMRE3EUKT4062366.2;Parent=EMRE3EUKT4062366
EMRE3EUKS918382	SGI	exon	700407	700577	0.94	-	.	ID=exon_4062366.2;Parent=EMRE3EUKT4062366
EMRE3EUKS918382	SGI	CDS	700737	701143	0.93	-	2	Name=EMRE3EUKT4062366.3;ID=EMRE3EUKT4062366.3;Parent=EMRE3EUKT4062366
EMRE3EUKS918382	SGI	exon	700737	701143	0.93	-	.	ID=exon_4062366.3;Parent=EMRE3EUKT4062366
EMRE3EUKS918382	SGI	CDS	701519	705315	0.73	-	1	Name=EMRE3EUKT4062366.4;ID=EMRE3EUKT4062366.4;Parent=EMRE3EUKT4062366
EMRE3EUKS918382	SGI	exon	701519	705315	0.73	-	.	ID=exon_4062366.4;Parent=EMRE3EUKT4062366
EMRE3EUKS918382	SGI	CDS	705386	707826	0.97	-	0	Name=EMRE3EUKT4062366.5;ID=EMRE3EUKT4062366.5;Parent=EMRE3EUKT4062366
EMRE3EUKS918382	SGI	exon	705386	707826	0.97	-	.	ID=exon_4062366.5;Parent=EMRE3EUKT4062366
EMRE3EUKS918382	SGI	CDS	707906	708094	1.0	-	0	Name=EMRE3EUKT4062366.6;ID=EMRE3EUKT4062366.6;Parent=EMRE3EUKT4062366
EMRE3EUKS918382	SGI	exon	707906	708094	1.0	-	.	ID=exon_4062366.6;Parent=EMRE3EUKT4062366
EMRE3EUKS918382	SGI	gene	708136	708570	1.0	-	.	Name=Ribonuclease P/MRP protein subunit POP5;ID=EMRE3EUKG4062367
EMRE3EUKS918382	SGI	mRNA	708136	708570	1.0	-	.	Name=Ribonuclease P/MRP protein subunit POP5;ID=EMRE3EUKT4062367;Parent=EMRE3EUKG4062367
EMRE3EUKS918382	SGI	CDS	708136	708570	1.0	-	0	Name=EMRE3EUKT4062367.1;ID=EMRE3EUKT4062367.1;Parent=EMRE3EUKT4062367
EMRE3EUKS918382	SGI	exon	708136	708570	1.0	-	.	ID=exon_4062367.1;Parent=EMRE3EUKT4062367
EMRE3EUKS918382	SGI	gene	709033	710067	1.0	+	.	Name=YVTN repeat-like/Quinoprotein amine dehydrogenase;ID=EMRE3EUKG4062368
EMRE3EUKS918382	SGI	mRNA	709033	710067	1.0	+	.	Name=YVTN repeat-like/Quinoprotein amine dehydrogenase;ID=EMRE3EUKT4062368;Parent=EMRE3EUKG4062368
EMRE3EUKS918382	SGI	CDS	709033	709148	1.0	+	0	Name=EMRE3EUKT4062368.1;ID=EMRE3EUKT4062368.1;Parent=EMRE3EUKT4062368
EMRE3EUKS918382	SGI	exon	709033	709148	1.0	+	.	ID=exon_4062368.1;Parent=EMRE3EUKT4062368
EMRE3EUKS918382	SGI	CDS	709212	710067	1.0	+	1	Name=EMRE3EUKT4062368.2;ID=EMRE3EUKT4062368.2;Parent=EMRE3EUKT4062368
EMRE3EUKS918382	SGI	exon	709212	710067	1.0	+	.	ID=exon_4062368.2;Parent=EMRE3EUKT4062368
EMRE3EUKS918382	SGI	gene	710094	712150	0.67	-	.	Name=Beta-amylase;ID=EMRE3EUKG4062369
EMRE3EUKS918382	SGI	mRNA	710094	712150	0.67	-	.	Name=Beta-amylase;ID=EMRE3EUKT4062369;Parent=EMRE3EUKG4062369
EMRE3EUKS918382	SGI	CDS	710094	711782	1.0	-	0	Name=EMRE3EUKT4062369.1;ID=EMRE3EUKT4062369.1;Parent=EMRE3EUKT4062369
EMRE3EUKS918382	SGI	exon	710094	711782	1.0	-	.	ID=exon_4062369.1;Parent=EMRE3EUKT4062369
EMRE3EUKS918382	SGI	CDS	711863	712150	0.67	-	0	Name=EMRE3EUKT4062369.2;ID=EMRE3EUKT4062369.2;Parent=EMRE3EUKT4062369
EMRE3EUKS918382	SGI	exon	711863	712150	0.67	-	.	ID=exon_4062369.2;Parent=EMRE3EUKT4062369
EMRE3EUKS918382	SGI	gene	713208	717753	0.99	-	.	Name=Magnesium chelatase, subunit H, N-terminal;ID=EMRE3EUKG4062370
EMRE3EUKS918382	SGI	mRNA	713208	717753	0.99	-	.	Name=Magnesium chelatase, subunit H, N-terminal;ID=EMRE3EUKT4062370;Parent=EMRE3EUKG4062370
EMRE3EUKS918382	SGI	CDS	713208	717320	1.0	-	0	Name=EMRE3EUKT4062370.1;ID=EMRE3EUKT4062370.1;Parent=EMRE3EUKT4062370
EMRE3EUKS918382	SGI	exon	713208	717320	1.0	-	.	ID=exon_4062370.1;Parent=EMRE3EUKT4062370
EMRE3EUKS918382	SGI	CDS	717634	717753	0.99	-	0	Name=EMRE3EUKT4062370.2;ID=EMRE3EUKT4062370.2;Parent=EMRE3EUKT4062370
EMRE3EUKS918382	SGI	exon	717634	717753	0.99	-	.	ID=exon_4062370.2;Parent=EMRE3EUKT4062370
EMRE3EUKS918382	SGI	gene	718391	718786	0.8	+	.	Name=Cytochrome b5-like Heme/Steroid binding domain;ID=EMRE3EUKG4062371
EMRE3EUKS918382	SGI	mRNA	718391	718786	0.8	+	.	Name=Cytochrome b5-like Heme/Steroid binding domain;ID=EMRE3EUKT4062371;Parent=EMRE3EUKG4062371
EMRE3EUKS918382	SGI	CDS	718391	718786	0.8	+	0	Name=EMRE3EUKT4062371.1;ID=EMRE3EUKT4062371.1;Parent=EMRE3EUKT4062371
EMRE3EUKS918382	SGI	exon	718391	718786	0.8	+	.	ID=exon_4062371.1;Parent=EMRE3EUKT4062371
EMRE3EUKS918382	SGI	gene	720296	720882	0.92	+	.	Name=Conserved predicted protein;ID=EMRE3EUKG4062372
EMRE3EUKS918382	SGI	mRNA	720296	720882	0.92	+	.	Name=Predicted protein;ID=EMRE3EUKT4062372;Parent=EMRE3EUKG4062372
EMRE3EUKS918382	SGI	CDS	720296	720719	0.92	+	0	Name=EMRE3EUKT4062372.1;ID=EMRE3EUKT4062372.1;Parent=EMRE3EUKT4062372
EMRE3EUKS918382	SGI	exon	720296	720719	0.92	+	.	ID=exon_4062372.1;Parent=EMRE3EUKT4062372
EMRE3EUKS918382	SGI	CDS	720803	720882	1.0	+	2	Name=EMRE3EUKT4062372.2;ID=EMRE3EUKT4062372.2;Parent=EMRE3EUKT4062372
EMRE3EUKS918382	SGI	exon	720803	720882	1.0	+	.	ID=exon_4062372.2;Parent=EMRE3EUKT4062372
EMRE3EUKS918382	SGI	gene	721332	722744	1.0	+	.	Name=Splicing factor U2af large subunit B;ID=EMRE3EUKG4062373
EMRE3EUKS918382	SGI	mRNA	721332	722744	1.0	+	.	Name=Splicing factor U2af large subunit B;ID=EMRE3EUKT4062373;Parent=EMRE3EUKG4062373
EMRE3EUKS918382	SGI	CDS	721332	721821	1.0	+	0	Name=EMRE3EUKT4062373.1;ID=EMRE3EUKT4062373.1;Parent=EMRE3EUKT4062373
EMRE3EUKS918382	SGI	exon	721332	721821	1.0	+	.	ID=exon_4062373.1;Parent=EMRE3EUKT4062373
EMRE3EUKS918382	SGI	CDS	721906	722744	1.0	+	2	Name=EMRE3EUKT4062373.2;ID=EMRE3EUKT4062373.2;Parent=EMRE3EUKT4062373
EMRE3EUKS918382	SGI	exon	721906	722744	1.0	+	.	ID=exon_4062373.2;Parent=EMRE3EUKT4062373
EMRE3EUKS918382	SGI	gene	723071	723982	1.0	+	.	Name=Aba-responsive element binding protein 3;ID=EMRE3EUKG4062374
EMRE3EUKS918382	SGI	mRNA	723071	723982	1.0	+	.	Name=Aba-responsive element binding protein 3;ID=EMRE3EUKT4062374;Parent=EMRE3EUKG4062374
EMRE3EUKS918382	SGI	CDS	723071	723715	1.0	+	0	Name=EMRE3EUKT4062374.1;ID=EMRE3EUKT4062374.1;Parent=EMRE3EUKT4062374
EMRE3EUKS918382	SGI	exon	723071	723715	1.0	+	.	ID=exon_4062374.1;Parent=EMRE3EUKT4062374
EMRE3EUKS918382	SGI	CDS	723797	723982	1.0	+	0	Name=EMRE3EUKT4062374.2;ID=EMRE3EUKT4062374.2;Parent=EMRE3EUKT4062374
EMRE3EUKS918382	SGI	exon	723797	723982	1.0	+	.	ID=exon_4062374.2;Parent=EMRE3EUKT4062374
EMRE3EUKS918382	SGI	gene	724258	726460	0.92	+	.	Name=Peptidase M13 family protein;ID=EMRE3EUKG4062375
EMRE3EUKS918382	SGI	mRNA	724258	726460	0.92	+	.	Name=Peptidase M13 family protein;ID=EMRE3EUKT4062375;Parent=EMRE3EUKG4062375
EMRE3EUKS918382	SGI	CDS	724258	724309	0.97	+	0	Name=EMRE3EUKT4062375.1;ID=EMRE3EUKT4062375.1;Parent=EMRE3EUKT4062375
EMRE3EUKS918382	SGI	exon	724258	724309	0.97	+	.	ID=exon_4062375.1;Parent=EMRE3EUKT4062375
EMRE3EUKS918382	SGI	CDS	724410	726460	0.92	+	2	Name=EMRE3EUKT4062375.2;ID=EMRE3EUKT4062375.2;Parent=EMRE3EUKT4062375
EMRE3EUKS918382	SGI	exon	724410	726460	0.92	+	.	ID=exon_4062375.2;Parent=EMRE3EUKT4062375
EMRE3EUKS918382	SGI	gene	726978	727827	0.37	+	.	Name=Conserved predicted protein;ID=EMRE3EUKG4062376
EMRE3EUKS918382	SGI	mRNA	726978	727827	0.37	+	.	Name=Predicted protein;ID=EMRE3EUKT4062376;Parent=EMRE3EUKG4062376
EMRE3EUKS918382	SGI	CDS	726978	727245	0.4	+	0	Name=EMRE3EUKT4062376.1;ID=EMRE3EUKT4062376.1;Parent=EMRE3EUKT4062376
EMRE3EUKS918382	SGI	exon	726978	727245	0.4	+	.	ID=exon_4062376.1;Parent=EMRE3EUKT4062376
EMRE3EUKS918382	SGI	CDS	727301	727827	0.68	+	2	Name=EMRE3EUKT4062376.2;ID=EMRE3EUKT4062376.2;Parent=EMRE3EUKT4062376
EMRE3EUKS918382	SGI	exon	727301	727827	0.68	+	.	ID=exon_4062376.2;Parent=EMRE3EUKT4062376
EMRE3EUKS918382	SGI	gene	727953	730585	0.61	-	.	Name=Vacuolar transporter chaperone 4;ID=EMRE3EUKG4062377
EMRE3EUKS918382	SGI	mRNA	727953	730585	0.61	-	.	Name=Vacuolar transporter chaperone 4;ID=EMRE3EUKT4062377;Parent=EMRE3EUKG4062377
EMRE3EUKS918382	SGI	CDS	727953	728254	0.8	-	2	Name=EMRE3EUKT4062377.1;ID=EMRE3EUKT4062377.1;Parent=EMRE3EUKT4062377
EMRE3EUKS918382	SGI	exon	727953	728254	0.8	-	.	ID=exon_4062377.1;Parent=EMRE3EUKT4062377
EMRE3EUKS918382	SGI	CDS	728481	730440	0.77	-	0	Name=EMRE3EUKT4062377.2;ID=EMRE3EUKT4062377.2;Parent=EMRE3EUKT4062377
EMRE3EUKS918382	SGI	exon	728481	730440	0.77	-	.	ID=exon_4062377.2;Parent=EMRE3EUKT4062377
EMRE3EUKS918382	SGI	CDS	730514	730585	0.74	-	0	Name=EMRE3EUKT4062377.3;ID=EMRE3EUKT4062377.3;Parent=EMRE3EUKT4062377
EMRE3EUKS918382	SGI	exon	730514	730585	0.74	-	.	ID=exon_4062377.3;Parent=EMRE3EUKT4062377
EMRE3EUKS918382	SGI	gene	731483	732700	0.83	-	.	Name=Cysteine proteinases;ID=EMRE3EUKG4062378
EMRE3EUKS918382	SGI	mRNA	731483	732700	0.83	-	.	Name=Cysteine proteinases;ID=EMRE3EUKT4062378;Parent=EMRE3EUKG4062378
EMRE3EUKS918382	SGI	CDS	731483	732700	0.83	-	0	Name=EMRE3EUKT4062378.1;ID=EMRE3EUKT4062378.1;Parent=EMRE3EUKT4062378
EMRE3EUKS918382	SGI	exon	731483	732700	0.83	-	.	ID=exon_4062378.1;Parent=EMRE3EUKT4062378
EMRE3EUKS918382	SGI	gene	733264	734070	0.64	+	.	Name=Ribosomal large subunit pseudouridine synthase C;ID=EMRE3EUKG4062379
EMRE3EUKS918382	SGI	mRNA	733264	734070	0.64	+	.	Name=Ribosomal large subunit pseudouridine synthase C;ID=EMRE3EUKT4062379;Parent=EMRE3EUKG4062379
EMRE3EUKS918382	SGI	CDS	733264	734070	0.64	+	0	Name=EMRE3EUKT4062379.1;ID=EMRE3EUKT4062379.1;Parent=EMRE3EUKT4062379
EMRE3EUKS918382	SGI	exon	733264	734070	0.64	+	.	ID=exon_4062379.1;Parent=EMRE3EUKT4062379
EMRE3EUKS918382	SGI	gene	734089	735417	0.68	-	.	Name=Branched-chain-amino-acid aminotransferase;ID=EMRE3EUKG4062380
EMRE3EUKS918382	SGI	mRNA	734089	735417	0.68	-	.	Name=Branched-chain-amino-acid aminotransferase;ID=EMRE3EUKT4062380;Parent=EMRE3EUKG4062380
EMRE3EUKS918382	SGI	CDS	734089	735417	0.68	-	0	Name=EMRE3EUKT4062380.1;ID=EMRE3EUKT4062380.1;Parent=EMRE3EUKT4062380
EMRE3EUKS918382	SGI	exon	734089	735417	0.68	-	.	ID=exon_4062380.1;Parent=EMRE3EUKT4062380
EMRE3EUKS918382	SGI	gene	736920	738369	0.9	+	.	Name=Protein kinase-like (PK-like);ID=EMRE3EUKG4062381
EMRE3EUKS918382	SGI	mRNA	736920	738369	0.9	+	.	Name=Protein kinase-like (PK-like);ID=EMRE3EUKT4062381;Parent=EMRE3EUKG4062381
EMRE3EUKS918382	SGI	CDS	736920	737064	1.0	+	0	Name=EMRE3EUKT4062381.1;ID=EMRE3EUKT4062381.1;Parent=EMRE3EUKT4062381
EMRE3EUKS918382	SGI	exon	736920	737064	1.0	+	.	ID=exon_4062381.1;Parent=EMRE3EUKT4062381
EMRE3EUKS918382	SGI	CDS	737200	737324	0.9	+	2	Name=EMRE3EUKT4062381.2;ID=EMRE3EUKT4062381.2;Parent=EMRE3EUKT4062381
EMRE3EUKS918382	SGI	exon	737200	737324	0.9	+	.	ID=exon_4062381.2;Parent=EMRE3EUKT4062381
EMRE3EUKS918382	SGI	CDS	737431	738369	1.0	+	0	Name=EMRE3EUKT4062381.3;ID=EMRE3EUKT4062381.3;Parent=EMRE3EUKT4062381
EMRE3EUKS918382	SGI	exon	737431	738369	1.0	+	.	ID=exon_4062381.3;Parent=EMRE3EUKT4062381
EMRE3EUKS918382	SGI	gene	738464	740261	1.0	+	.	Name=Uncharacterized ACR, YdiU/UPF0061 family;ID=EMRE3EUKG4062382
EMRE3EUKS918382	SGI	mRNA	738464	740261	1.0	+	.	Name=Uncharacterized ACR, YdiU/UPF0061 family;ID=EMRE3EUKT4062382;Parent=EMRE3EUKG4062382
EMRE3EUKS918382	SGI	CDS	738464	738480	1.0	+	0	Name=EMRE3EUKT4062382.1;ID=EMRE3EUKT4062382.1;Parent=EMRE3EUKT4062382
EMRE3EUKS918382	SGI	exon	738464	738480	1.0	+	.	ID=exon_4062382.1;Parent=EMRE3EUKT4062382
EMRE3EUKS918382	SGI	CDS	738557	740261	1.0	+	1	Name=EMRE3EUKT4062382.2;ID=EMRE3EUKT4062382.2;Parent=EMRE3EUKT4062382
EMRE3EUKS918382	SGI	exon	738557	740261	1.0	+	.	ID=exon_4062382.2;Parent=EMRE3EUKT4062382
EMRE3EUKS918382	SGI	gene	740315	743614	0.5	-	.	Name=Protein kinase-like (PK-like);ID=EMRE3EUKG4062383
EMRE3EUKS918382	SGI	mRNA	740315	743614	0.5	-	.	Name=Protein kinase-like (PK-like);ID=EMRE3EUKT4062383;Parent=EMRE3EUKG4062383
EMRE3EUKS918382	SGI	CDS	740315	740994	1.0	-	2	Name=EMRE3EUKT4062383.1;ID=EMRE3EUKT4062383.1;Parent=EMRE3EUKT4062383
EMRE3EUKS918382	SGI	exon	740315	740994	1.0	-	.	ID=exon_4062383.1;Parent=EMRE3EUKT4062383
EMRE3EUKS918382	SGI	CDS	741067	743614	0.5	-	0	Name=EMRE3EUKT4062383.2;ID=EMRE3EUKT4062383.2;Parent=EMRE3EUKT4062383
EMRE3EUKS918382	SGI	exon	741067	743614	0.5	-	.	ID=exon_4062383.2;Parent=EMRE3EUKT4062383
EMRE3EUKS918382	SGI	gene	744021	745328	0.69	+	.	Name=Zinc finger, C3HC4 type (RING finger);ID=EMRE3EUKG4062384
EMRE3EUKS918382	SGI	mRNA	744021	745328	0.69	+	.	Name=Zinc finger, C3HC4 type (RING finger);ID=EMRE3EUKT4062384;Parent=EMRE3EUKG4062384
EMRE3EUKS918382	SGI	CDS	744021	744177	0.69	+	0	Name=EMRE3EUKT4062384.1;ID=EMRE3EUKT4062384.1;Parent=EMRE3EUKT4062384
EMRE3EUKS918382	SGI	exon	744021	744177	0.69	+	.	ID=exon_4062384.1;Parent=EMRE3EUKT4062384
EMRE3EUKS918382	SGI	CDS	744256	745328	1.0	+	2	Name=EMRE3EUKT4062384.2;ID=EMRE3EUKT4062384.2;Parent=EMRE3EUKT4062384
EMRE3EUKS918382	SGI	exon	744256	745328	1.0	+	.	ID=exon_4062384.2;Parent=EMRE3EUKT4062384
EMRE3EUKS918382	SGI	gene	745578	746483	0.72	+	.	Name=Conserved predicted protein;ID=EMRE3EUKG4062385
EMRE3EUKS918382	SGI	mRNA	745578	746483	0.72	+	.	Name=Predicted protein;ID=EMRE3EUKT4062385;Parent=EMRE3EUKG4062385
EMRE3EUKS918382	SGI	CDS	745578	746483	0.72	+	0	Name=EMRE3EUKT4062385.1;ID=EMRE3EUKT4062385.1;Parent=EMRE3EUKT4062385
EMRE3EUKS918382	SGI	exon	745578	746483	0.72	+	.	ID=exon_4062385.1;Parent=EMRE3EUKT4062385
EMRE3EUKS918382	SGI	gene	746757	747941	1.0	+	.	Name=Conserved predicted protein;ID=EMRE3EUKG4062386
EMRE3EUKS918382	SGI	mRNA	746757	747941	1.0	+	.	Name=Conserved predicted protein;ID=EMRE3EUKT4062386;Parent=EMRE3EUKG4062386
EMRE3EUKS918382	SGI	CDS	746757	747941	1.0	+	0	Name=EMRE3EUKT4062386.1;ID=EMRE3EUKT4062386.1;Parent=EMRE3EUKT4062386
EMRE3EUKS918382	SGI	exon	746757	747941	1.0	+	.	ID=exon_4062386.1;Parent=EMRE3EUKT4062386
EMRE3EUKS918382	SGI	gene	748037	749422	1.0	-	.	Name=Conserved predicted protein;ID=EMRE3EUKG4062387
EMRE3EUKS918382	SGI	mRNA	748037	749422	1.0	-	.	Name=Predicted protein;ID=EMRE3EUKT4062387;Parent=EMRE3EUKG4062387
EMRE3EUKS918382	SGI	CDS	748037	749422	1.0	-	0	Name=EMRE3EUKT4062387.1;ID=EMRE3EUKT4062387.1;Parent=EMRE3EUKT4062387
EMRE3EUKS918382	SGI	exon	748037	749422	1.0	-	.	ID=exon_4062387.1;Parent=EMRE3EUKT4062387
EMRE3EUKS918382	SGI	gene	749780	751624	0.92	-	.	Name=Class II aaRS and biotin synthetases;ID=EMRE3EUKG4062388
EMRE3EUKS918382	SGI	mRNA	749780	751624	0.92	-	.	Name=Class II aaRS and biotin synthetases;ID=EMRE3EUKT4062388;Parent=EMRE3EUKG4062388
EMRE3EUKS918382	SGI	CDS	749780	751369	0.92	-	0	Name=EMRE3EUKT4062388.1;ID=EMRE3EUKT4062388.1;Parent=EMRE3EUKT4062388
EMRE3EUKS918382	SGI	exon	749780	751369	0.92	-	.	ID=exon_4062388.1;Parent=EMRE3EUKT4062388
EMRE3EUKS918382	SGI	CDS	751457	751624	0.92	-	0	Name=EMRE3EUKT4062388.2;ID=EMRE3EUKT4062388.2;Parent=EMRE3EUKT4062388
EMRE3EUKS918382	SGI	exon	751457	751624	0.92	-	.	ID=exon_4062388.2;Parent=EMRE3EUKT4062388
EMRE3EUKS918382	SGI	gene	753178	754884	0.97	+	.	Name=Conserved predicted protein;ID=EMRE3EUKG4062389
EMRE3EUKS918382	SGI	mRNA	753178	754884	0.97	+	.	Name=Predicted protein;ID=EMRE3EUKT4062389;Parent=EMRE3EUKG4062389
EMRE3EUKS918382	SGI	CDS	753178	753199	1.0	+	0	Name=EMRE3EUKT4062389.1;ID=EMRE3EUKT4062389.1;Parent=EMRE3EUKT4062389
EMRE3EUKS918382	SGI	exon	753178	753199	1.0	+	.	ID=exon_4062389.1;Parent=EMRE3EUKT4062389
EMRE3EUKS918382	SGI	CDS	753417	753472	0.97	+	2	Name=EMRE3EUKT4062389.2;ID=EMRE3EUKT4062389.2;Parent=EMRE3EUKT4062389
EMRE3EUKS918382	SGI	exon	753417	753472	0.97	+	.	ID=exon_4062389.2;Parent=EMRE3EUKT4062389
EMRE3EUKS918382	SGI	CDS	753905	753956	1.0	+	0	Name=EMRE3EUKT4062389.3;ID=EMRE3EUKT4062389.3;Parent=EMRE3EUKT4062389
EMRE3EUKS918382	SGI	exon	753905	753956	1.0	+	.	ID=exon_4062389.3;Parent=EMRE3EUKT4062389
EMRE3EUKS918382	SGI	CDS	754193	754296	1.0	+	2	Name=EMRE3EUKT4062389.4;ID=EMRE3EUKT4062389.4;Parent=EMRE3EUKT4062389
EMRE3EUKS918382	SGI	exon	754193	754296	1.0	+	.	ID=exon_4062389.4;Parent=EMRE3EUKT4062389
EMRE3EUKS918382	SGI	CDS	754783	754884	1.0	+	0	Name=EMRE3EUKT4062389.5;ID=EMRE3EUKT4062389.5;Parent=EMRE3EUKT4062389
EMRE3EUKS918382	SGI	exon	754783	754884	1.0	+	.	ID=exon_4062389.5;Parent=EMRE3EUKT4062389
EMRE3EUKS918382	SGI	gene	755121	755728	0.97	+	.	Name=ETC complex I subunit;ID=EMRE3EUKG4062390
EMRE3EUKS918382	SGI	mRNA	755121	755728	0.97	+	.	Name=ETC complex I subunit;ID=EMRE3EUKT4062390;Parent=EMRE3EUKG4062390
EMRE3EUKS918382	SGI	CDS	755121	755364	0.97	+	0	Name=EMRE3EUKT4062390.1;ID=EMRE3EUKT4062390.1;Parent=EMRE3EUKT4062390
EMRE3EUKS918382	SGI	exon	755121	755364	0.97	+	.	ID=exon_4062390.1;Parent=EMRE3EUKT4062390
EMRE3EUKS918382	SGI	CDS	755433	755728	1.0	+	2	Name=EMRE3EUKT4062390.2;ID=EMRE3EUKT4062390.2;Parent=EMRE3EUKT4062390
EMRE3EUKS918382	SGI	exon	755433	755728	1.0	+	.	ID=exon_4062390.2;Parent=EMRE3EUKT4062390
EMRE3EUKS918382	SGI	gene	756023	757972	0.88	+	.	Name=Conserved predicted protein;ID=EMRE3EUKG4062391
EMRE3EUKS918382	SGI	mRNA	756023	757972	0.88	+	.	Name=Predicted protein;ID=EMRE3EUKT4062391;Parent=EMRE3EUKG4062391
EMRE3EUKS918382	SGI	CDS	756023	757972	0.88	+	0	Name=EMRE3EUKT4062391.1;ID=EMRE3EUKT4062391.1;Parent=EMRE3EUKT4062391
EMRE3EUKS918382	SGI	exon	756023	757972	0.88	+	.	ID=exon_4062391.1;Parent=EMRE3EUKT4062391
EMRE3EUKS918382	SGI	gene	758001	758526	1.0	-	.	Name=MPT family transporter: inner membrane translocase (Import) Tim9;ID=EMRE3EUKG4062392
EMRE3EUKS918382	SGI	mRNA	758001	758526	1.0	-	.	Name=MPT family transporter: inner membrane translocase (Import) Tim9;ID=EMRE3EUKT4062392;Parent=EMRE3EUKG4062392
EMRE3EUKS918382	SGI	CDS	758001	758120	1.0	-	0	Name=EMRE3EUKT4062392.1;ID=EMRE3EUKT4062392.1;Parent=EMRE3EUKT4062392
EMRE3EUKS918382	SGI	exon	758001	758120	1.0	-	.	ID=exon_4062392.1;Parent=EMRE3EUKT4062392
EMRE3EUKS918382	SGI	CDS	758212	758302	1.0	-	1	Name=EMRE3EUKT4062392.2;ID=EMRE3EUKT4062392.2;Parent=EMRE3EUKT4062392
EMRE3EUKS918382	SGI	exon	758212	758302	1.0	-	.	ID=exon_4062392.2;Parent=EMRE3EUKT4062392
EMRE3EUKS918382	SGI	CDS	758435	758526	1.0	-	0	Name=EMRE3EUKT4062392.3;ID=EMRE3EUKT4062392.3;Parent=EMRE3EUKT4062392
EMRE3EUKS918382	SGI	exon	758435	758526	1.0	-	.	ID=exon_4062392.3;Parent=EMRE3EUKT4062392
EMRE3EUKS918382	SGI	gene	758874	759551	0.53	-	.	Name=Mg-protoporphyrin IX chelatase;ID=EMRE3EUKG4062393
EMRE3EUKS918382	SGI	mRNA	758874	759551	0.53	-	.	Name=Mg-protoporphyrin IX chelatase;ID=EMRE3EUKT4062393;Parent=EMRE3EUKG4062393
EMRE3EUKS918382	SGI	CDS	758874	759239	0.76	-	0	Name=EMRE3EUKT4062393.1;ID=EMRE3EUKT4062393.1;Parent=EMRE3EUKT4062393
EMRE3EUKS918382	SGI	exon	758874	759239	0.76	-	.	ID=exon_4062393.1;Parent=EMRE3EUKT4062393
EMRE3EUKS918382	SGI	CDS	759408	759551	0.53	-	0	Name=EMRE3EUKT4062393.2;ID=EMRE3EUKT4062393.2;Parent=EMRE3EUKT4062393
EMRE3EUKS918382	SGI	exon	759408	759551	0.53	-	.	ID=exon_4062393.2;Parent=EMRE3EUKT4062393
EMRE3EUKS918382	SGI	gene	759611	760000	0.83	-	.	Name=Mg-protoporphyrin IX chelatase;ID=EMRE3EUKG4062394
EMRE3EUKS918382	SGI	mRNA	759611	760000	0.83	-	.	Name=Mg-protoporphyrin IX chelatase;ID=EMRE3EUKT4062394;Parent=EMRE3EUKG4062394
EMRE3EUKS918382	SGI	CDS	759611	760000	0.83	-	0	Name=EMRE3EUKT4062394.1;ID=EMRE3EUKT4062394.1;Parent=EMRE3EUKT4062394
EMRE3EUKS918382	SGI	exon	759611	760000	0.83	-	.	ID=exon_4062394.1;Parent=EMRE3EUKT4062394
EMRE3EUKS918382	SGI	gene	761797	763833	1.0	+	.	Name=P-loop containing nucleoside triphosphate hydrolases;ID=EMRE3EUKG4062395
EMRE3EUKS918382	SGI	mRNA	761797	763833	1.0	+	.	Name=P-loop containing nucleoside triphosphate hydrolases;ID=EMRE3EUKT4062395;Parent=EMRE3EUKG4062395
EMRE3EUKS918382	SGI	CDS	761797	763833	1.0	+	0	Name=EMRE3EUKT4062395.1;ID=EMRE3EUKT4062395.1;Parent=EMRE3EUKT4062395
EMRE3EUKS918382	SGI	exon	761797	763833	1.0	+	.	ID=exon_4062395.1;Parent=EMRE3EUKT4062395
EMRE3EUKS918382	SGI	gene	763874	764398	1.0	-	.	Name=RNA binding protein;ID=EMRE3EUKG4062396
EMRE3EUKS918382	SGI	mRNA	763874	764398	1.0	-	.	Name=RNA binding protein;ID=EMRE3EUKT4062396;Parent=EMRE3EUKG4062396
EMRE3EUKS918382	SGI	CDS	763874	764159	1.0	-	1	Name=EMRE3EUKT4062396.1;ID=EMRE3EUKT4062396.1;Parent=EMRE3EUKT4062396
EMRE3EUKS918382	SGI	exon	763874	764159	1.0	-	.	ID=exon_4062396.1;Parent=EMRE3EUKT4062396
EMRE3EUKS918382	SGI	CDS	764232	764398	1.0	-	0	Name=EMRE3EUKT4062396.2;ID=EMRE3EUKT4062396.2;Parent=EMRE3EUKT4062396
EMRE3EUKS918382	SGI	exon	764232	764398	1.0	-	.	ID=exon_4062396.2;Parent=EMRE3EUKT4062396
EMRE3EUKS918382	SGI	gene	764617	765774	0.42	+	.	Name=Protein of unknown function DUF72;ID=EMRE3EUKG4062397
EMRE3EUKS918382	SGI	mRNA	764617	765774	0.42	+	.	Name=Protein of unknown function DUF72;ID=EMRE3EUKT4062397;Parent=EMRE3EUKG4062397
EMRE3EUKS918382	SGI	CDS	764617	765774	0.42	+	0	Name=EMRE3EUKT4062397.1;ID=EMRE3EUKT4062397.1;Parent=EMRE3EUKT4062397
EMRE3EUKS918382	SGI	exon	764617	765774	0.42	+	.	ID=exon_4062397.1;Parent=EMRE3EUKT4062397
EMRE3EUKS918382	SGI	gene	766030	772082	1.0	+	.	Name=Nucleolar pre-ribosomal-associated protein 1;ID=EMRE3EUKG4062398
EMRE3EUKS918382	SGI	mRNA	766030	772082	1.0	+	.	Name=Nucleolar pre-ribosomal-associated protein 1;ID=EMRE3EUKT4062398;Parent=EMRE3EUKG4062398
EMRE3EUKS918382	SGI	CDS	766030	766212	1.0	+	0	Name=EMRE3EUKT4062398.1;ID=EMRE3EUKT4062398.1;Parent=EMRE3EUKT4062398
EMRE3EUKS918382	SGI	exon	766030	766212	1.0	+	.	ID=exon_4062398.1;Parent=EMRE3EUKT4062398
EMRE3EUKS918382	SGI	CDS	766274	767976	1.0	+	0	Name=EMRE3EUKT4062398.2;ID=EMRE3EUKT4062398.2;Parent=EMRE3EUKT4062398
EMRE3EUKS918382	SGI	exon	766274	767976	1.0	+	.	ID=exon_4062398.2;Parent=EMRE3EUKT4062398
EMRE3EUKS918382	SGI	CDS	768046	771294	1.0	+	1	Name=EMRE3EUKT4062398.3;ID=EMRE3EUKT4062398.3;Parent=EMRE3EUKT4062398
EMRE3EUKS918382	SGI	exon	768046	771294	1.0	+	.	ID=exon_4062398.3;Parent=EMRE3EUKT4062398
EMRE3EUKS918382	SGI	CDS	771362	772082	1.0	+	1	Name=EMRE3EUKT4062398.4;ID=EMRE3EUKT4062398.4;Parent=EMRE3EUKT4062398
EMRE3EUKS918382	SGI	exon	771362	772082	1.0	+	.	ID=exon_4062398.4;Parent=EMRE3EUKT4062398
EMRE3EUKS918382	SGI	gene	772176	773945	0.91	-	.	Name=Conserved predicted protein;ID=EMRE3EUKG4062399
EMRE3EUKS918382	SGI	mRNA	772176	773945	0.91	-	.	Name=Conserved predicted protein;ID=EMRE3EUKT4062399;Parent=EMRE3EUKG4062399
EMRE3EUKS918382	SGI	CDS	772176	773945	0.91	-	0	Name=EMRE3EUKT4062399.1;ID=EMRE3EUKT4062399.1;Parent=EMRE3EUKT4062399
EMRE3EUKS918382	SGI	exon	772176	773945	0.91	-	.	ID=exon_4062399.1;Parent=EMRE3EUKT4062399
EMRE3EUKS918382	SGI	gene	774833	775357	1.0	+	.	Name=Tyrosyl-Transfer RNA Synthetase | subunit E| domain 1;ID=EMRE3EUKG4062400
EMRE3EUKS918382	SGI	mRNA	774833	775357	1.0	+	.	Name=Tyrosyl-Transfer RNA Synthetase | subunit E| domain 1;ID=EMRE3EUKT4062400;Parent=EMRE3EUKG4062400
EMRE3EUKS918382	SGI	CDS	774833	775357	1.0	+	0	Name=EMRE3EUKT4062400.1;ID=EMRE3EUKT4062400.1;Parent=EMRE3EUKT4062400
EMRE3EUKS918382	SGI	exon	774833	775357	1.0	+	.	ID=exon_4062400.1;Parent=EMRE3EUKT4062400
EMRE3EUKS918382	SGI	gene	775385	776230	1.0	-	.	Name=Zinc/RING finger domain| C3HC4 (zinc finger);ID=EMRE3EUKG4062401
EMRE3EUKS918382	SGI	mRNA	775385	776230	1.0	-	.	Name=Zinc/RING finger domain| C3HC4 (zinc finger);ID=EMRE3EUKT4062401;Parent=EMRE3EUKG4062401
EMRE3EUKS918382	SGI	CDS	775385	776230	1.0	-	0	Name=EMRE3EUKT4062401.1;ID=EMRE3EUKT4062401.1;Parent=EMRE3EUKT4062401
EMRE3EUKS918382	SGI	exon	775385	776230	1.0	-	.	ID=exon_4062401.1;Parent=EMRE3EUKT4062401
EMRE3EUKS918382	SGI	gene	776912	779665	0.97	+	.	Name=Conserved predicted protein;ID=EMRE3EUKG4062402
EMRE3EUKS918382	SGI	mRNA	776912	779665	0.97	+	.	Name=Predicted protein;ID=EMRE3EUKT4062402;Parent=EMRE3EUKG4062402
EMRE3EUKS918382	SGI	CDS	776912	777134	0.98	+	0	Name=EMRE3EUKT4062402.1;ID=EMRE3EUKT4062402.1;Parent=EMRE3EUKT4062402
EMRE3EUKS918382	SGI	exon	776912	777134	0.98	+	.	ID=exon_4062402.1;Parent=EMRE3EUKT4062402
EMRE3EUKS918382	SGI	CDS	777297	779665	0.97	+	2	Name=EMRE3EUKT4062402.2;ID=EMRE3EUKT4062402.2;Parent=EMRE3EUKT4062402
EMRE3EUKS918382	SGI	exon	777297	779665	0.97	+	.	ID=exon_4062402.2;Parent=EMRE3EUKT4062402
EMRE3EUKS918382	SGI	gene	780454	781272	0.74	+	.	Name=DedAprotein;ID=EMRE3EUKG4062403
EMRE3EUKS918382	SGI	mRNA	780454	781272	0.74	+	.	Name=DedAprotein;ID=EMRE3EUKT4062403;Parent=EMRE3EUKG4062403
EMRE3EUKS918382	SGI	CDS	780454	781272	0.74	+	0	Name=EMRE3EUKT4062403.1;ID=EMRE3EUKT4062403.1;Parent=EMRE3EUKT4062403
EMRE3EUKS918382	SGI	exon	780454	781272	0.74	+	.	ID=exon_4062403.1;Parent=EMRE3EUKT4062403
EMRE3EUKS918382	SGI	gene	783134	783777	0.98	-	.	Name=Thioredoxin-like protein CITRX;ID=EMRE3EUKG4062404
EMRE3EUKS918382	SGI	mRNA	783134	783777	0.98	-	.	Name=Thioredoxin-like protein CITRX;ID=EMRE3EUKT4062404;Parent=EMRE3EUKG4062404
EMRE3EUKS918382	SGI	CDS	783134	783481	1.0	-	0	Name=EMRE3EUKT4062404.1;ID=EMRE3EUKT4062404.1;Parent=EMRE3EUKT4062404
EMRE3EUKS918382	SGI	exon	783134	783481	1.0	-	.	ID=exon_4062404.1;Parent=EMRE3EUKT4062404
EMRE3EUKS918382	SGI	CDS	783553	783777	0.98	-	0	Name=EMRE3EUKT4062404.2;ID=EMRE3EUKT4062404.2;Parent=EMRE3EUKT4062404
EMRE3EUKS918382	SGI	exon	783553	783777	0.98	-	.	ID=exon_4062404.2;Parent=EMRE3EUKT4062404
EMRE3EUKS918382	SGI	gene	785321	786709	0.95	+	.	Name=Protein kinase-like (PK-like);ID=EMRE3EUKG4062405
EMRE3EUKS918382	SGI	mRNA	785321	786709	0.95	+	.	Name=Protein kinase-like (PK-like);ID=EMRE3EUKT4062405;Parent=EMRE3EUKG4062405
EMRE3EUKS918382	SGI	CDS	785321	786709	0.95	+	0	Name=EMRE3EUKT4062405.1;ID=EMRE3EUKT4062405.1;Parent=EMRE3EUKT4062405
EMRE3EUKS918382	SGI	exon	785321	786709	0.95	+	.	ID=exon_4062405.1;Parent=EMRE3EUKT4062405
EMRE3EUKS918382	SGI	gene	788120	791781	0.79	+	.	Name=YVTN repeat-like/Quinoprotein amine dehydrogenase;ID=EMRE3EUKG4062406
EMRE3EUKS918382	SGI	mRNA	788120	791781	0.79	+	.	Name=YVTN repeat-like/Quinoprotein amine dehydrogenase;ID=EMRE3EUKT4062406;Parent=EMRE3EUKG4062406
EMRE3EUKS918382	SGI	CDS	788120	788205	0.79	+	0	Name=EMRE3EUKT4062406.1;ID=EMRE3EUKT4062406.1;Parent=EMRE3EUKT4062406
EMRE3EUKS918382	SGI	exon	788120	788205	0.79	+	.	ID=exon_4062406.1;Parent=EMRE3EUKT4062406
EMRE3EUKS918382	SGI	CDS	788325	791781	0.86	+	1	Name=EMRE3EUKT4062406.2;ID=EMRE3EUKT4062406.2;Parent=EMRE3EUKT4062406
EMRE3EUKS918382	SGI	exon	788325	791781	0.86	+	.	ID=exon_4062406.2;Parent=EMRE3EUKT4062406
EMRE3EUKS918382	SGI	gene	791790	792674	1.0	-	.	Name=alpha/beta knot;ID=EMRE3EUKG4062407
EMRE3EUKS918382	SGI	mRNA	791790	792674	1.0	-	.	Name=alpha/beta knot;ID=EMRE3EUKT4062407;Parent=EMRE3EUKG4062407
EMRE3EUKS918382	SGI	CDS	791790	792674	1.0	-	0	Name=EMRE3EUKT4062407.1;ID=EMRE3EUKT4062407.1;Parent=EMRE3EUKT4062407
EMRE3EUKS918382	SGI	exon	791790	792674	1.0	-	.	ID=exon_4062407.1;Parent=EMRE3EUKT4062407
EMRE3EUKS918382	SGI	gene	792748	793780	1.0	+	.	Name=P-loop containing nucleoside triphosphate hydrolases;ID=EMRE3EUKG4062408
EMRE3EUKS918382	SGI	mRNA	792748	793780	1.0	+	.	Name=P-loop containing nucleoside triphosphate hydrolases;ID=EMRE3EUKT4062408;Parent=EMRE3EUKG4062408
EMRE3EUKS918382	SGI	CDS	792748	793075	1.0	+	0	Name=EMRE3EUKT4062408.1;ID=EMRE3EUKT4062408.1;Parent=EMRE3EUKT4062408
EMRE3EUKS918382	SGI	exon	792748	793075	1.0	+	.	ID=exon_4062408.1;Parent=EMRE3EUKT4062408
EMRE3EUKS918382	SGI	CDS	793149	793780	1.0	+	2	Name=EMRE3EUKT4062408.2;ID=EMRE3EUKT4062408.2;Parent=EMRE3EUKT4062408
EMRE3EUKS918382	SGI	exon	793149	793780	1.0	+	.	ID=exon_4062408.2;Parent=EMRE3EUKT4062408
EMRE3EUKS918382	SGI	gene	794377	796032	0.41	+	.	Name=Spore Coat Polysaccharide Biosynthesis Protein SpsA| Chain A;ID=EMRE3EUKG4062409
EMRE3EUKS918382	SGI	mRNA	794377	796032	0.41	+	.	Name=Spore Coat Polysaccharide Biosynthesis Protein SpsA| Chain A;ID=EMRE3EUKT4062409;Parent=EMRE3EUKG4062409
EMRE3EUKS918382	SGI	CDS	794377	796032	0.41	+	0	Name=EMRE3EUKT4062409.1;ID=EMRE3EUKT4062409.1;Parent=EMRE3EUKT4062409
EMRE3EUKS918382	SGI	exon	794377	796032	0.41	+	.	ID=exon_4062409.1;Parent=EMRE3EUKT4062409
EMRE3EUKS918382	SGI	gene	796427	801368	0.98	+	.	Name=Condensin complex subunit 1;ID=EMRE3EUKG4062410
EMRE3EUKS918382	SGI	mRNA	796427	801368	0.98	+	.	Name=Condensin complex subunit 1;ID=EMRE3EUKT4062410;Parent=EMRE3EUKG4062410
EMRE3EUKS918382	SGI	CDS	796427	796556	1.0	+	0	Name=EMRE3EUKT4062410.1;ID=EMRE3EUKT4062410.1;Parent=EMRE3EUKT4062410
EMRE3EUKS918382	SGI	exon	796427	796556	1.0	+	.	ID=exon_4062410.1;Parent=EMRE3EUKT4062410
EMRE3EUKS918382	SGI	CDS	796648	797068	0.98	+	2	Name=EMRE3EUKT4062410.2;ID=EMRE3EUKT4062410.2;Parent=EMRE3EUKT4062410
EMRE3EUKS918382	SGI	exon	796648	797068	0.98	+	.	ID=exon_4062410.2;Parent=EMRE3EUKT4062410
EMRE3EUKS918382	SGI	CDS	797382	797515	0.98	+	1	Name=EMRE3EUKT4062410.3;ID=EMRE3EUKT4062410.3;Parent=EMRE3EUKT4062410
EMRE3EUKS918382	SGI	exon	797382	797515	0.98	+	.	ID=exon_4062410.3;Parent=EMRE3EUKT4062410
EMRE3EUKS918382	SGI	CDS	797626	801368	1.0	+	2	Name=EMRE3EUKT4062410.4;ID=EMRE3EUKT4062410.4;Parent=EMRE3EUKT4062410
EMRE3EUKS918382	SGI	exon	797626	801368	1.0	+	.	ID=exon_4062410.4;Parent=EMRE3EUKT4062410
EMRE3EUKS918382	SGI	gene	801409	802827	1.0	-	.	Name=Conserved predicted protein;ID=EMRE3EUKG4062411
EMRE3EUKS918382	SGI	mRNA	801409	802827	1.0	-	.	Name=Conserved predicted protein;ID=EMRE3EUKT4062411;Parent=EMRE3EUKG4062411
EMRE3EUKS918382	SGI	CDS	801409	802827	1.0	-	0	Name=EMRE3EUKT4062411.1;ID=EMRE3EUKT4062411.1;Parent=EMRE3EUKT4062411
EMRE3EUKS918382	SGI	exon	801409	802827	1.0	-	.	ID=exon_4062411.1;Parent=EMRE3EUKT4062411
EMRE3EUKS918382	SGI	gene	803598	804251	1.0	+	.	Name=Conserved predicted protein;ID=EMRE3EUKG4062412
EMRE3EUKS918382	SGI	mRNA	803598	804251	1.0	+	.	Name=Conserved predicted protein;ID=EMRE3EUKT4062412;Parent=EMRE3EUKG4062412
EMRE3EUKS918382	SGI	CDS	803598	804251	1.0	+	0	Name=EMRE3EUKT4062412.1;ID=EMRE3EUKT4062412.1;Parent=EMRE3EUKT4062412
EMRE3EUKS918382	SGI	exon	803598	804251	1.0	+	.	ID=exon_4062412.1;Parent=EMRE3EUKT4062412
EMRE3EUKS918382	SGI	gene	805157	806647	0.99	+	.	Name=MscS family transporter: small-conductance mechanosensitive ion channel;ID=EMRE3EUKG4062413
EMRE3EUKS918382	SGI	mRNA	805157	806647	0.99	+	.	Name=MscS family transporter: small-conductance mechanosensitive ion channel;ID=EMRE3EUKT4062413;Parent=EMRE3EUKG4062413
EMRE3EUKS918382	SGI	CDS	805157	806647	0.99	+	0	Name=EMRE3EUKT4062413.1;ID=EMRE3EUKT4062413.1;Parent=EMRE3EUKT4062413
EMRE3EUKS918382	SGI	exon	805157	806647	0.99	+	.	ID=exon_4062413.1;Parent=EMRE3EUKT4062413
EMRE3EUKS918382	SGI	gene	806675	809530	0.91	-	.	Name=FAD/NAD(P)-binding oxidoreductase family protein;ID=EMRE3EUKG4062414
EMRE3EUKS918382	SGI	mRNA	806675	809530	0.91	-	.	Name=FAD/NAD(P)-binding oxidoreductase family protein;ID=EMRE3EUKT4062414;Parent=EMRE3EUKG4062414
EMRE3EUKS918382	SGI	CDS	806675	808109	0.91	-	1	Name=EMRE3EUKT4062414.1;ID=EMRE3EUKT4062414.1;Parent=EMRE3EUKT4062414
EMRE3EUKS918382	SGI	exon	806675	808109	0.91	-	.	ID=exon_4062414.1;Parent=EMRE3EUKT4062414
EMRE3EUKS918382	SGI	CDS	808193	809323	0.95	-	1	Name=EMRE3EUKT4062414.2;ID=EMRE3EUKT4062414.2;Parent=EMRE3EUKT4062414
EMRE3EUKS918382	SGI	exon	808193	809323	0.95	-	.	ID=exon_4062414.2;Parent=EMRE3EUKT4062414
EMRE3EUKS918382	SGI	CDS	809457	809530	1.0	-	0	Name=EMRE3EUKT4062414.3;ID=EMRE3EUKT4062414.3;Parent=EMRE3EUKT4062414
EMRE3EUKS918382	SGI	exon	809457	809530	1.0	-	.	ID=exon_4062414.3;Parent=EMRE3EUKT4062414
EMRE3EUKS918382	SGI	gene	809602	811734	1.0	-	.	Name=alpha/beta-Hydrolases;ID=EMRE3EUKG4062415
EMRE3EUKS918382	SGI	mRNA	809602	811734	1.0	-	.	Name=alpha/beta-Hydrolases;ID=EMRE3EUKT4062415;Parent=EMRE3EUKG4062415
EMRE3EUKS918382	SGI	CDS	809602	811734	1.0	-	0	Name=EMRE3EUKT4062415.1;ID=EMRE3EUKT4062415.1;Parent=EMRE3EUKT4062415
EMRE3EUKS918382	SGI	exon	809602	811734	1.0	-	.	ID=exon_4062415.1;Parent=EMRE3EUKT4062415
EMRE3EUKS918382	SGI	gene	812872	813731	1.0	-	.	Name=Spore Coat Polysaccharide Biosynthesis Protein SpsA| Chain A;ID=EMRE3EUKG4062416
EMRE3EUKS918382	SGI	mRNA	812872	813731	1.0	-	.	Name=Spore Coat Polysaccharide Biosynthesis Protein SpsA| Chain A;ID=EMRE3EUKT4062416;Parent=EMRE3EUKG4062416
EMRE3EUKS918382	SGI	CDS	812872	813397	1.0	-	1	Name=EMRE3EUKT4062416.1;ID=EMRE3EUKT4062416.1;Parent=EMRE3EUKT4062416
EMRE3EUKS918382	SGI	exon	812872	813397	1.0	-	.	ID=exon_4062416.1;Parent=EMRE3EUKT4062416
EMRE3EUKS918382	SGI	CDS	813484	813579	1.0	-	1	Name=EMRE3EUKT4062416.2;ID=EMRE3EUKT4062416.2;Parent=EMRE3EUKT4062416
EMRE3EUKS918382	SGI	exon	813484	813579	1.0	-	.	ID=exon_4062416.2;Parent=EMRE3EUKT4062416
EMRE3EUKS918382	SGI	CDS	813646	813731	1.0	-	0	Name=EMRE3EUKT4062416.3;ID=EMRE3EUKT4062416.3;Parent=EMRE3EUKT4062416
EMRE3EUKS918382	SGI	exon	813646	813731	1.0	-	.	ID=exon_4062416.3;Parent=EMRE3EUKT4062416
EMRE3EUKS918382	SGI	gene	814827	815858	0.94	+	.	Name=NAD(P)-binding Rossmann-fold domains;ID=EMRE3EUKG4062417
EMRE3EUKS918382	SGI	mRNA	814827	815858	0.94	+	.	Name=NAD(P)-binding Rossmann-fold domains;ID=EMRE3EUKT4062417;Parent=EMRE3EUKG4062417
EMRE3EUKS918382	SGI	CDS	814827	815858	0.94	+	0	Name=EMRE3EUKT4062417.1;ID=EMRE3EUKT4062417.1;Parent=EMRE3EUKT4062417
EMRE3EUKS918382	SGI	exon	814827	815858	0.94	+	.	ID=exon_4062417.1;Parent=EMRE3EUKT4062417
EMRE3EUKS918382	SGI	gene	816479	820447	1.0	+	.	Name=YVTN repeat-like/Quinoprotein amine dehydrogenase;ID=EMRE3EUKG4062418
EMRE3EUKS918382	SGI	mRNA	816479	820447	1.0	+	.	Name=YVTN repeat-like/Quinoprotein amine dehydrogenase;ID=EMRE3EUKT4062418;Parent=EMRE3EUKG4062418
EMRE3EUKS918382	SGI	CDS	816479	816787	1.0	+	0	Name=EMRE3EUKT4062418.1;ID=EMRE3EUKT4062418.1;Parent=EMRE3EUKT4062418
EMRE3EUKS918382	SGI	exon	816479	816787	1.0	+	.	ID=exon_4062418.1;Parent=EMRE3EUKT4062418
EMRE3EUKS918382	SGI	CDS	816852	816977	1.0	+	0	Name=EMRE3EUKT4062418.2;ID=EMRE3EUKT4062418.2;Parent=EMRE3EUKT4062418
EMRE3EUKS918382	SGI	exon	816852	816977	1.0	+	.	ID=exon_4062418.2;Parent=EMRE3EUKT4062418
EMRE3EUKS918382	SGI	CDS	817079	820447	1.0	+	0	Name=EMRE3EUKT4062418.3;ID=EMRE3EUKT4062418.3;Parent=EMRE3EUKT4062418
EMRE3EUKS918382	SGI	exon	817079	820447	1.0	+	.	ID=exon_4062418.3;Parent=EMRE3EUKT4062418
EMRE3EUKS918382	SGI	gene	820476	823184	0.86	-	.	Name=Conserved predicted protein;ID=EMRE3EUKG4062419
EMRE3EUKS918382	SGI	mRNA	820476	823184	0.86	-	.	Name=Predicted protein;ID=EMRE3EUKT4062419;Parent=EMRE3EUKG4062419
EMRE3EUKS918382	SGI	CDS	820476	823184	0.86	-	0	Name=EMRE3EUKT4062419.1;ID=EMRE3EUKT4062419.1;Parent=EMRE3EUKT4062419
EMRE3EUKS918382	SGI	exon	820476	823184	0.86	-	.	ID=exon_4062419.1;Parent=EMRE3EUKT4062419
EMRE3EUKS918382	SGI	gene	823644	824873	0.74	-	.	Name=Conserved predicted protein;ID=EMRE3EUKG4062420
EMRE3EUKS918382	SGI	mRNA	823644	824873	0.74	-	.	Name=Predicted protein;ID=EMRE3EUKT4062420;Parent=EMRE3EUKG4062420
EMRE3EUKS918382	SGI	CDS	823644	824873	0.74	-	0	Name=EMRE3EUKT4062420.1;ID=EMRE3EUKT4062420.1;Parent=EMRE3EUKT4062420
EMRE3EUKS918382	SGI	exon	823644	824873	0.74	-	.	ID=exon_4062420.1;Parent=EMRE3EUKT4062420
EMRE3EUKS918382	SGI	gene	826795	827637	.	+	.	Name=Ferric-chelate reductase 1;ID=EMRE3EUKG4062545
EMRE3EUKS918382	SGI	mRNA	826795	827637	.	+	.	Name=Ferric-chelate reductase 1;ID=EMRE3EUKT4062545;Parent=EMRE3EUKG4062545
EMRE3EUKS918382	SGI	CDS	826795	827637	.	+	0	Name=EMRE3EUKT4062545.1;ID=EMRE3EUKT4062545.1;Parent=EMRE3EUKT4062545
EMRE3EUKS918382	SGI	exon	826795	827637	.	+	.	ID=exon_4062545.1;Parent=EMRE3EUKT4062545
EMRE3EUKS918382	SGI	gene	827780	828506	1.0	+	.	Name=Ubiquitin Conjugating Enzyme;ID=EMRE3EUKG4062421
EMRE3EUKS918382	SGI	mRNA	827780	828506	1.0	+	.	Name=Ubiquitin Conjugating Enzyme;ID=EMRE3EUKT4062421;Parent=EMRE3EUKG4062421
EMRE3EUKS918382	SGI	CDS	827780	827803	1.0	+	0	Name=EMRE3EUKT4062421.1;ID=EMRE3EUKT4062421.1;Parent=EMRE3EUKT4062421
EMRE3EUKS918382	SGI	exon	827780	827803	1.0	+	.	ID=exon_4062421.1;Parent=EMRE3EUKT4062421
EMRE3EUKS918382	SGI	CDS	827896	827977	1.0	+	0	Name=EMRE3EUKT4062421.2;ID=EMRE3EUKT4062421.2;Parent=EMRE3EUKT4062421
EMRE3EUKS918382	SGI	exon	827896	827977	1.0	+	.	ID=exon_4062421.2;Parent=EMRE3EUKT4062421
EMRE3EUKS918382	SGI	CDS	828046	828506	1.0	+	2	Name=EMRE3EUKT4062421.3;ID=EMRE3EUKT4062421.3;Parent=EMRE3EUKT4062421
EMRE3EUKS918382	SGI	exon	828046	828506	1.0	+	.	ID=exon_4062421.3;Parent=EMRE3EUKT4062421
EMRE3EUKS918382	SGI	gene	828942	829629	0.68	+	.	Name=40S ribosomal protein S15;ID=EMRE3EUKG4062422
EMRE3EUKS918382	SGI	mRNA	828942	829629	0.68	+	.	Name=40S ribosomal protein S15;ID=EMRE3EUKT4062422;Parent=EMRE3EUKG4062422
EMRE3EUKS918382	SGI	CDS	828942	829010	0.68	+	0	Name=EMRE3EUKT4062422.1;ID=EMRE3EUKT4062422.1;Parent=EMRE3EUKT4062422
EMRE3EUKS918382	SGI	exon	828942	829010	0.68	+	.	ID=exon_4062422.1;Parent=EMRE3EUKT4062422
EMRE3EUKS918382	SGI	CDS	829162	829629	1.0	+	0	Name=EMRE3EUKT4062422.2;ID=EMRE3EUKT4062422.2;Parent=EMRE3EUKT4062422
EMRE3EUKS918382	SGI	exon	829162	829629	1.0	+	.	ID=exon_4062422.2;Parent=EMRE3EUKT4062422
EMRE3EUKS918382	SGI	gene	829695	830657	0.91	-	.	Name=Mitochondrial carrier domain-containing protein;ID=EMRE3EUKG4062423
EMRE3EUKS918382	SGI	mRNA	829695	830657	0.91	-	.	Name=Mitochondrial carrier domain-containing protein;ID=EMRE3EUKT4062423;Parent=EMRE3EUKG4062423
EMRE3EUKS918382	SGI	CDS	829695	830657	0.91	-	0	Name=EMRE3EUKT4062423.1;ID=EMRE3EUKT4062423.1;Parent=EMRE3EUKT4062423
EMRE3EUKS918382	SGI	exon	829695	830657	0.91	-	.	ID=exon_4062423.1;Parent=EMRE3EUKT4062423
EMRE3EUKS918382	SGI	gene	831328	833595	0.71	-	.	Name=TSA: Wollemia nobilis Ref_Wollemi_Transcript_13206_2550 transcribed RNA sequence;ID=EMRE3EUKG4062424
EMRE3EUKS918382	SGI	mRNA	831328	833595	0.71	-	.	Name=TSA: Wollemia nobilis Ref_Wollemi_Transcript_13206_2550 transcribed RNA sequence;ID=EMRE3EUKT4062424;Parent=EMRE3EUKG4062424
EMRE3EUKS918382	SGI	CDS	831328	833595	0.71	-	0	Name=EMRE3EUKT4062424.1;ID=EMRE3EUKT4062424.1;Parent=EMRE3EUKT4062424
EMRE3EUKS918382	SGI	exon	831328	833595	0.71	-	.	ID=exon_4062424.1;Parent=EMRE3EUKT4062424
EMRE3EUKS918382	SGI	gene	834236	835838	1.0	-	.	Name=Dynein-1-beta heavy chain, flagellar inner armI1 complex;ID=EMRE3EUKG4062425
EMRE3EUKS918382	SGI	mRNA	834236	835838	1.0	-	.	Name=Dynein-1-beta heavy chain, flagellar inner armI1 complex;ID=EMRE3EUKT4062425;Parent=EMRE3EUKG4062425
EMRE3EUKS918382	SGI	CDS	834236	835231	1.0	-	0	Name=EMRE3EUKT4062425.1;ID=EMRE3EUKT4062425.1;Parent=EMRE3EUKT4062425
EMRE3EUKS918382	SGI	exon	834236	835231	1.0	-	.	ID=exon_4062425.1;Parent=EMRE3EUKT4062425
EMRE3EUKS918382	SGI	CDS	835314	835838	1.0	-	0	Name=EMRE3EUKT4062425.2;ID=EMRE3EUKT4062425.2;Parent=EMRE3EUKT4062425
EMRE3EUKS918382	SGI	exon	835314	835838	1.0	-	.	ID=exon_4062425.2;Parent=EMRE3EUKT4062425
EMRE3EUKS918382	SGI	gene	836079	837059	1.0	-	.	Name=Conserved predicted protein;ID=EMRE3EUKG4062426
EMRE3EUKS918382	SGI	mRNA	836079	837059	1.0	-	.	Name=Conserved predicted protein;ID=EMRE3EUKT4062426;Parent=EMRE3EUKG4062426
EMRE3EUKS918382	SGI	CDS	836079	837059	1.0	-	0	Name=EMRE3EUKT4062426.1;ID=EMRE3EUKT4062426.1;Parent=EMRE3EUKT4062426
EMRE3EUKS918382	SGI	exon	836079	837059	1.0	-	.	ID=exon_4062426.1;Parent=EMRE3EUKT4062426
EMRE3EUKS918382	SGI	gene	837448	837930	1.0	+	.	Name=NADH dehydrogenase [ubiquinone] 1 alpha subcomplex subunit 12;ID=EMRE3EUKG4062427
EMRE3EUKS918382	SGI	mRNA	837448	837930	1.0	+	.	Name=NADH dehydrogenase [ubiquinone] 1 alpha subcomplex subunit 12;ID=EMRE3EUKT4062427;Parent=EMRE3EUKG4062427
EMRE3EUKS918382	SGI	CDS	837448	837930	1.0	+	0	Name=EMRE3EUKT4062427.1;ID=EMRE3EUKT4062427.1;Parent=EMRE3EUKT4062427
EMRE3EUKS918382	SGI	exon	837448	837930	1.0	+	.	ID=exon_4062427.1;Parent=EMRE3EUKT4062427
EMRE3EUKS918382	SGI	gene	837985	839425	1.0	-	.	Name=P-loop containing nucleoside triphosphate hydrolases;ID=EMRE3EUKG4062428
EMRE3EUKS918382	SGI	mRNA	837985	839425	1.0	-	.	Name=P-loop containing nucleoside triphosphate hydrolases;ID=EMRE3EUKT4062428;Parent=EMRE3EUKG4062428
EMRE3EUKS918382	SGI	CDS	837985	838939	1.0	-	1	Name=EMRE3EUKT4062428.1;ID=EMRE3EUKT4062428.1;Parent=EMRE3EUKT4062428
EMRE3EUKS918382	SGI	exon	837985	838939	1.0	-	.	ID=exon_4062428.1;Parent=EMRE3EUKT4062428
EMRE3EUKS918382	SGI	CDS	839055	839146	1.0	-	0	Name=EMRE3EUKT4062428.2;ID=EMRE3EUKT4062428.2;Parent=EMRE3EUKT4062428
EMRE3EUKS918382	SGI	exon	839055	839146	1.0	-	.	ID=exon_4062428.2;Parent=EMRE3EUKT4062428
EMRE3EUKS918382	SGI	CDS	839234	839425	1.0	-	0	Name=EMRE3EUKT4062428.3;ID=EMRE3EUKT4062428.3;Parent=EMRE3EUKT4062428
EMRE3EUKS918382	SGI	exon	839234	839425	1.0	-	.	ID=exon_4062428.3;Parent=EMRE3EUKT4062428
EMRE3EUKS918382	SGI	gene	839758	840816	1.0	+	.	Name=S-adenosyl-L-methionine-dependent methyltransferases;ID=EMRE3EUKG4062429
EMRE3EUKS918382	SGI	mRNA	839758	840816	1.0	+	.	Name=S-adenosyl-L-methionine-dependent methyltransferases;ID=EMRE3EUKT4062429;Parent=EMRE3EUKG4062429
EMRE3EUKS918382	SGI	CDS	839758	840816	1.0	+	0	Name=EMRE3EUKT4062429.1;ID=EMRE3EUKT4062429.1;Parent=EMRE3EUKT4062429
EMRE3EUKS918382	SGI	exon	839758	840816	1.0	+	.	ID=exon_4062429.1;Parent=EMRE3EUKT4062429
EMRE3EUKS918382	SGI	gene	841566	842528	1.0	+	.	Name=Zinc finger, C3HC4 type (RING finger);ID=EMRE3EUKG4062430
EMRE3EUKS918382	SGI	mRNA	841566	842528	1.0	+	.	Name=Zinc finger, C3HC4 type (RING finger);ID=EMRE3EUKT4062430;Parent=EMRE3EUKG4062430
EMRE3EUKS918382	SGI	CDS	841566	842528	1.0	+	0	Name=EMRE3EUKT4062430.1;ID=EMRE3EUKT4062430.1;Parent=EMRE3EUKT4062430
EMRE3EUKS918382	SGI	exon	841566	842528	1.0	+	.	ID=exon_4062430.1;Parent=EMRE3EUKT4062430
EMRE3EUKS918382	SGI	gene	842657	843992	1.0	-	.	Name=rRNA 2'-O-methyltransferase fibrillarin;ID=EMRE3EUKG4062431
EMRE3EUKS918382	SGI	mRNA	842657	843992	1.0	-	.	Name=rRNA 2'-O-methyltransferase fibrillarin;ID=EMRE3EUKT4062431;Parent=EMRE3EUKG4062431
EMRE3EUKS918382	SGI	CDS	842657	842725	1.0	-	0	Name=EMRE3EUKT4062431.1;ID=EMRE3EUKT4062431.1;Parent=EMRE3EUKT4062431
EMRE3EUKS918382	SGI	exon	842657	842725	1.0	-	.	ID=exon_4062431.1;Parent=EMRE3EUKT4062431
EMRE3EUKS918382	SGI	CDS	842979	843784	1.0	-	2	Name=EMRE3EUKT4062431.2;ID=EMRE3EUKT4062431.2;Parent=EMRE3EUKT4062431
EMRE3EUKS918382	SGI	exon	842979	843784	1.0	-	.	ID=exon_4062431.2;Parent=EMRE3EUKT4062431
EMRE3EUKS918382	SGI	CDS	843962	843992	1.0	-	0	Name=EMRE3EUKT4062431.3;ID=EMRE3EUKT4062431.3;Parent=EMRE3EUKT4062431
EMRE3EUKS918382	SGI	exon	843962	843992	1.0	-	.	ID=exon_4062431.3;Parent=EMRE3EUKT4062431
EMRE3EUKS918382	SGI	gene	844264	845149	0.49	-	.	Name=ATP-dependent Clp protease proteolytic subunit;ID=EMRE3EUKG4062432
EMRE3EUKS918382	SGI	mRNA	844264	845149	0.49	-	.	Name=ATP-dependent Clp protease proteolytic subunit;ID=EMRE3EUKT4062432;Parent=EMRE3EUKG4062432
EMRE3EUKS918382	SGI	CDS	844264	845038	0.93	-	1	Name=EMRE3EUKT4062432.1;ID=EMRE3EUKT4062432.1;Parent=EMRE3EUKT4062432
EMRE3EUKS918382	SGI	exon	844264	845038	0.93	-	.	ID=exon_4062432.1;Parent=EMRE3EUKT4062432
EMRE3EUKS918382	SGI	CDS	845106	845149	0.5	-	0	Name=EMRE3EUKT4062432.2;ID=EMRE3EUKT4062432.2;Parent=EMRE3EUKT4062432
EMRE3EUKS918382	SGI	exon	845106	845149	0.5	-	.	ID=exon_4062432.2;Parent=EMRE3EUKT4062432
EMRE3EUKS918382	SGI	gene	846593	847687	0.78	+	.	Name=Concanavalin A-like lectins/glucanases;ID=EMRE3EUKG4062433
EMRE3EUKS918382	SGI	mRNA	846593	847687	0.78	+	.	Name=Concanavalin A-like lectins/glucanases;ID=EMRE3EUKT4062433;Parent=EMRE3EUKG4062433
EMRE3EUKS918382	SGI	CDS	846593	847687	0.78	+	0	Name=EMRE3EUKT4062433.1;ID=EMRE3EUKT4062433.1;Parent=EMRE3EUKT4062433
EMRE3EUKS918382	SGI	exon	846593	847687	0.78	+	.	ID=exon_4062433.1;Parent=EMRE3EUKT4062433
EMRE3EUKS918382	SGI	gene	848080	848751	1.0	+	.	Name=Ubiquitin-conjugating enzyme E2 S;ID=EMRE3EUKG4062434
EMRE3EUKS918382	SGI	mRNA	848080	848751	1.0	+	.	Name=Ubiquitin-conjugating enzyme E2 S;ID=EMRE3EUKT4062434;Parent=EMRE3EUKG4062434
EMRE3EUKS918382	SGI	CDS	848080	848751	1.0	+	0	Name=EMRE3EUKT4062434.1;ID=EMRE3EUKT4062434.1;Parent=EMRE3EUKT4062434
EMRE3EUKS918382	SGI	exon	848080	848751	1.0	+	.	ID=exon_4062434.1;Parent=EMRE3EUKT4062434
EMRE3EUKS918382	SGI	gene	848785	850479	0.79	-	.	Name=Type I PLP-dependent aspartate aminotransferase-like (Major domain);ID=EMRE3EUKG4062435
EMRE3EUKS918382	SGI	mRNA	848785	850479	0.79	-	.	Name=Type I PLP-dependent aspartate aminotransferase-like (Major domain);ID=EMRE3EUKT4062435;Parent=EMRE3EUKG4062435
EMRE3EUKS918382	SGI	CDS	848785	850479	0.79	-	0	Name=EMRE3EUKT4062435.1;ID=EMRE3EUKT4062435.1;Parent=EMRE3EUKT4062435
EMRE3EUKS918382	SGI	exon	848785	850479	0.79	-	.	ID=exon_4062435.1;Parent=EMRE3EUKT4062435
EMRE3EUKS918382	SGI	gene	851094	854000	1.0	+	.	Name=Eukaryotic translation initiation factor 3 subunit A;ID=EMRE3EUKG4062436
EMRE3EUKS918382	SGI	mRNA	851094	854000	1.0	+	.	Name=Eukaryotic translation initiation factor 3 subunit A;ID=EMRE3EUKT4062436;Parent=EMRE3EUKG4062436
EMRE3EUKS918382	SGI	CDS	851094	851171	1.0	+	0	Name=EMRE3EUKT4062436.1;ID=EMRE3EUKT4062436.1;Parent=EMRE3EUKT4062436
EMRE3EUKS918382	SGI	exon	851094	851171	1.0	+	.	ID=exon_4062436.1;Parent=EMRE3EUKT4062436
EMRE3EUKS918382	SGI	CDS	851256	854000	1.0	+	0	Name=EMRE3EUKT4062436.2;ID=EMRE3EUKT4062436.2;Parent=EMRE3EUKT4062436
EMRE3EUKS918382	SGI	exon	851256	854000	1.0	+	.	ID=exon_4062436.2;Parent=EMRE3EUKT4062436
EMRE3EUKS918382	SGI	gene	854292	855712	1.0	+	.	Name=S-acyltransferase;ID=EMRE3EUKG4062437
EMRE3EUKS918382	SGI	mRNA	854292	855712	1.0	+	.	Name=S-acyltransferase;ID=EMRE3EUKT4062437;Parent=EMRE3EUKG4062437
EMRE3EUKS918382	SGI	CDS	854292	854505	1.0	+	0	Name=EMRE3EUKT4062437.1;ID=EMRE3EUKT4062437.1;Parent=EMRE3EUKT4062437
EMRE3EUKS918382	SGI	exon	854292	854505	1.0	+	.	ID=exon_4062437.1;Parent=EMRE3EUKT4062437
EMRE3EUKS918382	SGI	CDS	854597	854765	1.0	+	2	Name=EMRE3EUKT4062437.2;ID=EMRE3EUKT4062437.2;Parent=EMRE3EUKT4062437
EMRE3EUKS918382	SGI	exon	854597	854765	1.0	+	.	ID=exon_4062437.2;Parent=EMRE3EUKT4062437
EMRE3EUKS918382	SGI	CDS	854857	855712	1.0	+	1	Name=EMRE3EUKT4062437.3;ID=EMRE3EUKT4062437.3;Parent=EMRE3EUKT4062437
EMRE3EUKS918382	SGI	exon	854857	855712	1.0	+	.	ID=exon_4062437.3;Parent=EMRE3EUKT4062437
EMRE3EUKS918382	SGI	gene	856305	860786	0.55	+	.	Name=Calcium-dependent phosphotriesterase;ID=EMRE3EUKG4062438
EMRE3EUKS918382	SGI	mRNA	856305	860786	0.55	+	.	Name=Calcium-dependent phosphotriesterase;ID=EMRE3EUKT4062438;Parent=EMRE3EUKG4062438
EMRE3EUKS918382	SGI	CDS	856305	856365	0.69	+	0	Name=EMRE3EUKT4062438.1;ID=EMRE3EUKT4062438.1;Parent=EMRE3EUKT4062438
EMRE3EUKS918382	SGI	exon	856305	856365	0.69	+	.	ID=exon_4062438.1;Parent=EMRE3EUKT4062438
EMRE3EUKS918382	SGI	CDS	856476	856532	0.8	+	2	Name=EMRE3EUKT4062438.2;ID=EMRE3EUKT4062438.2;Parent=EMRE3EUKT4062438
EMRE3EUKS918382	SGI	exon	856476	856532	0.8	+	.	ID=exon_4062438.2;Parent=EMRE3EUKT4062438
EMRE3EUKS918382	SGI	CDS	856612	856740	0.79	+	2	Name=EMRE3EUKT4062438.3;ID=EMRE3EUKT4062438.3;Parent=EMRE3EUKT4062438
EMRE3EUKS918382	SGI	exon	856612	856740	0.79	+	.	ID=exon_4062438.3;Parent=EMRE3EUKT4062438
EMRE3EUKS918382	SGI	CDS	857425	858223	0.8	+	2	Name=EMRE3EUKT4062438.4;ID=EMRE3EUKT4062438.4;Parent=EMRE3EUKT4062438
EMRE3EUKS918382	SGI	exon	857425	858223	0.8	+	.	ID=exon_4062438.4;Parent=EMRE3EUKT4062438
EMRE3EUKS918382	SGI	CDS	858334	858633	1.0	+	1	Name=EMRE3EUKT4062438.5;ID=EMRE3EUKT4062438.5;Parent=EMRE3EUKT4062438
EMRE3EUKS918382	SGI	exon	858334	858633	1.0	+	.	ID=exon_4062438.5;Parent=EMRE3EUKT4062438
EMRE3EUKS918382	SGI	CDS	858703	859963	0.96	+	1	Name=EMRE3EUKT4062438.6;ID=EMRE3EUKT4062438.6;Parent=EMRE3EUKT4062438
EMRE3EUKS918382	SGI	exon	858703	859963	0.96	+	.	ID=exon_4062438.6;Parent=EMRE3EUKT4062438
EMRE3EUKS918382	SGI	CDS	860559	860786	1.0	+	0	Name=EMRE3EUKT4062438.7;ID=EMRE3EUKT4062438.7;Parent=EMRE3EUKT4062438
EMRE3EUKS918382	SGI	exon	860559	860786	1.0	+	.	ID=exon_4062438.7;Parent=EMRE3EUKT4062438
EMRE3EUKS918382	SGI	gene	860874	864171	0.97	-	.	Name=ARM repeat;ID=EMRE3EUKG4062439
EMRE3EUKS918382	SGI	mRNA	860874	864171	0.97	-	.	Name=ARM repeat;ID=EMRE3EUKT4062439;Parent=EMRE3EUKG4062439
EMRE3EUKS918382	SGI	CDS	860874	861640	1.0	-	2	Name=EMRE3EUKT4062439.1;ID=EMRE3EUKT4062439.1;Parent=EMRE3EUKT4062439
EMRE3EUKS918382	SGI	exon	860874	861640	1.0	-	.	ID=exon_4062439.1;Parent=EMRE3EUKT4062439
EMRE3EUKS918382	SGI	CDS	861715	863998	0.98	-	0	Name=EMRE3EUKT4062439.2;ID=EMRE3EUKT4062439.2;Parent=EMRE3EUKT4062439
EMRE3EUKS918382	SGI	exon	861715	863998	0.98	-	.	ID=exon_4062439.2;Parent=EMRE3EUKT4062439
EMRE3EUKS918382	SGI	CDS	864079	864171	0.99	-	0	Name=EMRE3EUKT4062439.3;ID=EMRE3EUKT4062439.3;Parent=EMRE3EUKT4062439
EMRE3EUKS918382	SGI	exon	864079	864171	0.99	-	.	ID=exon_4062439.3;Parent=EMRE3EUKT4062439
EMRE3EUKS918382	SGI	gene	864313	865275	0.97	-	.	Name=Glycolipid transfer protein (GLTP);ID=EMRE3EUKG4062440
EMRE3EUKS918382	SGI	mRNA	864313	865275	0.97	-	.	Name=Glycolipid transfer protein (GLTP);ID=EMRE3EUKT4062440;Parent=EMRE3EUKG4062440
EMRE3EUKS918382	SGI	CDS	864313	864684	1.0	-	0	Name=EMRE3EUKT4062440.1;ID=EMRE3EUKT4062440.1;Parent=EMRE3EUKT4062440
EMRE3EUKS918382	SGI	exon	864313	864684	1.0	-	.	ID=exon_4062440.1;Parent=EMRE3EUKT4062440
EMRE3EUKS918382	SGI	CDS	864819	864928	1.0	-	2	Name=EMRE3EUKT4062440.2;ID=EMRE3EUKT4062440.2;Parent=EMRE3EUKT4062440
EMRE3EUKS918382	SGI	exon	864819	864928	1.0	-	.	ID=exon_4062440.2;Parent=EMRE3EUKT4062440
EMRE3EUKS918382	SGI	CDS	865131	865275	0.97	-	0	Name=EMRE3EUKT4062440.3;ID=EMRE3EUKT4062440.3;Parent=EMRE3EUKT4062440
EMRE3EUKS918382	SGI	exon	865131	865275	0.97	-	.	ID=exon_4062440.3;Parent=EMRE3EUKT4062440
EMRE3EUKS918382	SGI	gene	865608	866432	0.97	-	.	Name=Protein of unknown function (DUF2807);ID=EMRE3EUKG4062441
EMRE3EUKS918382	SGI	mRNA	865608	866432	0.97	-	.	Name=Protein of unknown function (DUF2807);ID=EMRE3EUKT4062441;Parent=EMRE3EUKG4062441
EMRE3EUKS918382	SGI	CDS	865608	866432	0.97	-	0	Name=EMRE3EUKT4062441.1;ID=EMRE3EUKT4062441.1;Parent=EMRE3EUKT4062441
EMRE3EUKS918382	SGI	exon	865608	866432	0.97	-	.	ID=exon_4062441.1;Parent=EMRE3EUKT4062441
EMRE3EUKS918382	SGI	gene	866648	867467	1.0	-	.	Name=Pleckstrin likey domain-containing family A member 8;ID=EMRE3EUKG4062442
EMRE3EUKS918382	SGI	mRNA	866648	867467	1.0	-	.	Name=Pleckstrin likey domain-containing family A member 8;ID=EMRE3EUKT4062442;Parent=EMRE3EUKG4062442
EMRE3EUKS918382	SGI	CDS	866648	867023	1.0	-	1	Name=EMRE3EUKT4062442.1;ID=EMRE3EUKT4062442.1;Parent=EMRE3EUKT4062442
EMRE3EUKS918382	SGI	exon	866648	867023	1.0	-	.	ID=exon_4062442.1;Parent=EMRE3EUKT4062442
EMRE3EUKS918382	SGI	CDS	867098	867287	1.0	-	2	Name=EMRE3EUKT4062442.2;ID=EMRE3EUKT4062442.2;Parent=EMRE3EUKT4062442
EMRE3EUKS918382	SGI	exon	867098	867287	1.0	-	.	ID=exon_4062442.2;Parent=EMRE3EUKT4062442
EMRE3EUKS918382	SGI	CDS	867353	867467	1.0	-	0	Name=EMRE3EUKT4062442.3;ID=EMRE3EUKT4062442.3;Parent=EMRE3EUKT4062442
EMRE3EUKS918382	SGI	exon	867353	867467	1.0	-	.	ID=exon_4062442.3;Parent=EMRE3EUKT4062442
EMRE3EUKS918382	SGI	gene	867758	868570	0.76	-	.	Name=Conserved predicted protein;ID=EMRE3EUKG4062443
EMRE3EUKS918382	SGI	mRNA	867758	868570	0.76	-	.	Name=Predicted protein;ID=EMRE3EUKT4062443;Parent=EMRE3EUKG4062443
EMRE3EUKS918382	SGI	CDS	867758	868570	0.76	-	0	Name=EMRE3EUKT4062443.1;ID=EMRE3EUKT4062443.1;Parent=EMRE3EUKT4062443
EMRE3EUKS918382	SGI	exon	867758	868570	0.76	-	.	ID=exon_4062443.1;Parent=EMRE3EUKT4062443
EMRE3EUKS918382	SGI	gene	869245	871086	1.0	+	.	Name=MLO-like protein 11;ID=EMRE3EUKG4062444
EMRE3EUKS918382	SGI	mRNA	869245	871086	1.0	+	.	Name=MLO-like protein 11;ID=EMRE3EUKT4062444;Parent=EMRE3EUKG4062444
EMRE3EUKS918382	SGI	CDS	869245	869247	1.0	+	0	Name=EMRE3EUKT4062444.1;ID=EMRE3EUKT4062444.1;Parent=EMRE3EUKT4062444
EMRE3EUKS918382	SGI	exon	869245	869247	1.0	+	.	ID=exon_4062444.1;Parent=EMRE3EUKT4062444
EMRE3EUKS918382	SGI	CDS	869326	871086	1.0	+	0	Name=EMRE3EUKT4062444.2;ID=EMRE3EUKT4062444.2;Parent=EMRE3EUKT4062444
EMRE3EUKS918382	SGI	exon	869326	871086	1.0	+	.	ID=exon_4062444.2;Parent=EMRE3EUKT4062444
EMRE3EUKS918382	SGI	gene	871362	872381	1.0	-	.	Name=Barwin-like endoglucanases;ID=EMRE3EUKG4062445
EMRE3EUKS918382	SGI	mRNA	871362	872381	1.0	-	.	Name=Barwin-like endoglucanases;ID=EMRE3EUKT4062445;Parent=EMRE3EUKG4062445
EMRE3EUKS918382	SGI	CDS	871362	872381	1.0	-	0	Name=EMRE3EUKT4062445.1;ID=EMRE3EUKT4062445.1;Parent=EMRE3EUKT4062445
EMRE3EUKS918382	SGI	exon	871362	872381	1.0	-	.	ID=exon_4062445.1;Parent=EMRE3EUKT4062445
EMRE3EUKS918382	SGI	gene	873043	874035	0.98	+	.	Name=Barwin-like endoglucanases;ID=EMRE3EUKG4062446
EMRE3EUKS918382	SGI	mRNA	873043	874035	0.98	+	.	Name=Barwin-like endoglucanases;ID=EMRE3EUKT4062446;Parent=EMRE3EUKG4062446
EMRE3EUKS918382	SGI	CDS	873043	874035	0.98	+	0	Name=EMRE3EUKT4062446.1;ID=EMRE3EUKT4062446.1;Parent=EMRE3EUKT4062446
EMRE3EUKS918382	SGI	exon	873043	874035	0.98	+	.	ID=exon_4062446.1;Parent=EMRE3EUKT4062446
EMRE3EUKS918382	SGI	gene	874489	876280	1.0	+	.	Name=Barwin-like endoglucanases;ID=EMRE3EUKG4062447
EMRE3EUKS918382	SGI	mRNA	874489	876280	1.0	+	.	Name=Barwin-like endoglucanases;ID=EMRE3EUKT4062447;Parent=EMRE3EUKG4062447
EMRE3EUKS918382	SGI	CDS	874489	876003	1.0	+	0	Name=EMRE3EUKT4062447.1;ID=EMRE3EUKT4062447.1;Parent=EMRE3EUKT4062447
EMRE3EUKS918382	SGI	exon	874489	876003	1.0	+	.	ID=exon_4062447.1;Parent=EMRE3EUKT4062447
EMRE3EUKS918382	SGI	CDS	876092	876280	1.0	+	0	Name=EMRE3EUKT4062447.2;ID=EMRE3EUKT4062447.2;Parent=EMRE3EUKT4062447
EMRE3EUKS918382	SGI	exon	876092	876280	1.0	+	.	ID=exon_4062447.2;Parent=EMRE3EUKT4062447
EMRE3EUKS918382	SGI	gene	876297	878972	1.0	-	.	Name=P-loop containing nucleoside triphosphate hydrolases;ID=EMRE3EUKG4062448
EMRE3EUKS918382	SGI	mRNA	876297	878972	1.0	-	.	Name=P-loop containing nucleoside triphosphate hydrolases;ID=EMRE3EUKT4062448;Parent=EMRE3EUKG4062448
EMRE3EUKS918382	SGI	CDS	876297	878972	1.0	-	0	Name=EMRE3EUKT4062448.1;ID=EMRE3EUKT4062448.1;Parent=EMRE3EUKT4062448
EMRE3EUKS918382	SGI	exon	876297	878972	1.0	-	.	ID=exon_4062448.1;Parent=EMRE3EUKT4062448
EMRE3EUKS918382	SGI	gene	879567	880157	1.0	+	.	Name=Ubiquitin conjugating enzyme E2;ID=EMRE3EUKG4062449
EMRE3EUKS918382	SGI	mRNA	879567	880157	1.0	+	.	Name=Ubiquitin conjugating enzyme E2;ID=EMRE3EUKT4062449;Parent=EMRE3EUKG4062449
EMRE3EUKS918382	SGI	CDS	879567	880157	1.0	+	0	Name=EMRE3EUKT4062449.1;ID=EMRE3EUKT4062449.1;Parent=EMRE3EUKT4062449
EMRE3EUKS918382	SGI	exon	879567	880157	1.0	+	.	ID=exon_4062449.1;Parent=EMRE3EUKT4062449
EMRE3EUKS918382	SGI	gene	880213	885492	0.97	-	.	Name=Peptidase family C50;ID=EMRE3EUKG4062450
EMRE3EUKS918382	SGI	mRNA	880213	885492	0.97	-	.	Name=Peptidase family C50;ID=EMRE3EUKT4062450;Parent=EMRE3EUKG4062450
EMRE3EUKS918382	SGI	CDS	880213	882888	0.98	-	0	Name=EMRE3EUKT4062450.1;ID=EMRE3EUKT4062450.1;Parent=EMRE3EUKT4062450
EMRE3EUKS918382	SGI	exon	880213	882888	0.98	-	.	ID=exon_4062450.1;Parent=EMRE3EUKT4062450
EMRE3EUKS918382	SGI	CDS	882958	885492	0.99	-	0	Name=EMRE3EUKT4062450.2;ID=EMRE3EUKT4062450.2;Parent=EMRE3EUKT4062450
EMRE3EUKS918382	SGI	exon	882958	885492	0.99	-	.	ID=exon_4062450.2;Parent=EMRE3EUKT4062450
EMRE3EUKS918382	SGI	gene	886006	887511	0.98	+	.	Name=YVTN repeat-like/Quinoprotein amine dehydrogenase;ID=EMRE3EUKG4062451
EMRE3EUKS918382	SGI	mRNA	886006	887511	0.98	+	.	Name=YVTN repeat-like/Quinoprotein amine dehydrogenase;ID=EMRE3EUKT4062451;Parent=EMRE3EUKG4062451
EMRE3EUKS918382	SGI	CDS	886006	887511	0.98	+	0	Name=EMRE3EUKT4062451.1;ID=EMRE3EUKT4062451.1;Parent=EMRE3EUKT4062451
EMRE3EUKS918382	SGI	exon	886006	887511	0.98	+	.	ID=exon_4062451.1;Parent=EMRE3EUKT4062451
EMRE3EUKS918382	SGI	gene	887517	889300	1.0	-	.	Name=Sulfite oxidase molybdopterin-binding component;ID=EMRE3EUKG4062452
EMRE3EUKS918382	SGI	mRNA	887517	889300	1.0	-	.	Name=Sulfite oxidase molybdopterin-binding component;ID=EMRE3EUKT4062452;Parent=EMRE3EUKG4062452
EMRE3EUKS918382	SGI	CDS	887517	888361	1.0	-	2	Name=EMRE3EUKT4062452.1;ID=EMRE3EUKT4062452.1;Parent=EMRE3EUKT4062452
EMRE3EUKS918382	SGI	exon	887517	888361	1.0	-	.	ID=exon_4062452.1;Parent=EMRE3EUKT4062452
EMRE3EUKS918382	SGI	CDS	888436	889300	1.0	-	0	Name=EMRE3EUKT4062452.2;ID=EMRE3EUKT4062452.2;Parent=EMRE3EUKT4062452
EMRE3EUKS918382	SGI	exon	888436	889300	1.0	-	.	ID=exon_4062452.2;Parent=EMRE3EUKT4062452
EMRE3EUKS918382	SGI	gene	889477	891582	1.0	-	.	Name=NAD(P)-binding protein;ID=EMRE3EUKG4062453
EMRE3EUKS918382	SGI	mRNA	889477	891582	1.0	-	.	Name=NAD(P)-binding protein;ID=EMRE3EUKT4062453;Parent=EMRE3EUKG4062453
EMRE3EUKS918382	SGI	CDS	889477	891582	1.0	-	0	Name=EMRE3EUKT4062453.1;ID=EMRE3EUKT4062453.1;Parent=EMRE3EUKT4062453
EMRE3EUKS918382	SGI	exon	889477	891582	1.0	-	.	ID=exon_4062453.1;Parent=EMRE3EUKT4062453
EMRE3EUKS918382	SGI	gene	892058	893316	1.0	-	.	Name=NAD(P)-binding Rossmann-fold domains;ID=EMRE3EUKG4062454
EMRE3EUKS918382	SGI	mRNA	892058	893316	1.0	-	.	Name=NAD(P)-binding Rossmann-fold domains;ID=EMRE3EUKT4062454;Parent=EMRE3EUKG4062454
EMRE3EUKS918382	SGI	CDS	892058	892906	1.0	-	0	Name=EMRE3EUKT4062454.1;ID=EMRE3EUKT4062454.1;Parent=EMRE3EUKT4062454
EMRE3EUKS918382	SGI	exon	892058	892906	1.0	-	.	ID=exon_4062454.1;Parent=EMRE3EUKT4062454
EMRE3EUKS918382	SGI	CDS	892971	893111	1.0	-	0	Name=EMRE3EUKT4062454.2;ID=EMRE3EUKT4062454.2;Parent=EMRE3EUKT4062454
EMRE3EUKS918382	SGI	exon	892971	893111	1.0	-	.	ID=exon_4062454.2;Parent=EMRE3EUKT4062454
EMRE3EUKS918382	SGI	CDS	893272	893316	1.0	-	0	Name=EMRE3EUKT4062454.3;ID=EMRE3EUKT4062454.3;Parent=EMRE3EUKT4062454
EMRE3EUKS918382	SGI	exon	893272	893316	1.0	-	.	ID=exon_4062454.3;Parent=EMRE3EUKT4062454
EMRE3EUKS918382	SGI	gene	893413	894906	1.0	-	.	Name=YVTN repeat-like/Quinoprotein amine dehydrogenase;ID=EMRE3EUKG4062455
EMRE3EUKS918382	SGI	mRNA	893413	894906	1.0	-	.	Name=YVTN repeat-like/Quinoprotein amine dehydrogenase;ID=EMRE3EUKT4062455;Parent=EMRE3EUKG4062455
EMRE3EUKS918382	SGI	CDS	893413	894906	1.0	-	0	Name=EMRE3EUKT4062455.1;ID=EMRE3EUKT4062455.1;Parent=EMRE3EUKT4062455
EMRE3EUKS918382	SGI	exon	893413	894906	1.0	-	.	ID=exon_4062455.1;Parent=EMRE3EUKT4062455
EMRE3EUKS918382	SGI	gene	895441	896490	1.0	+	.	Name=S-adenosyl-L-methionine-dependent methyltransferases;ID=EMRE3EUKG4062456
EMRE3EUKS918382	SGI	mRNA	895441	896490	1.0	+	.	Name=S-adenosyl-L-methionine-dependent methyltransferases;ID=EMRE3EUKT4062456;Parent=EMRE3EUKG4062456
EMRE3EUKS918382	SGI	CDS	895441	896490	1.0	+	0	Name=EMRE3EUKT4062456.1;ID=EMRE3EUKT4062456.1;Parent=EMRE3EUKT4062456
EMRE3EUKS918382	SGI	exon	895441	896490	1.0	+	.	ID=exon_4062456.1;Parent=EMRE3EUKT4062456
EMRE3EUKS918382	SGI	gene	896626	897429	1.0	-	.	Name=Mitochondrial import inner membrane translocase subunit tim17 tim22 tim23 family protein;ID=EMRE3EUKG4062457
EMRE3EUKS918382	SGI	mRNA	896626	897429	1.0	-	.	Name=Mitochondrial import inner membrane translocase subunit tim17 tim22 tim23 family protein;ID=EMRE3EUKT4062457;Parent=EMRE3EUKG4062457
EMRE3EUKS918382	SGI	CDS	896626	897429	1.0	-	0	Name=EMRE3EUKT4062457.1;ID=EMRE3EUKT4062457.1;Parent=EMRE3EUKT4062457
EMRE3EUKS918382	SGI	exon	896626	897429	1.0	-	.	ID=exon_4062457.1;Parent=EMRE3EUKT4062457
EMRE3EUKS918382	SGI	gene	897745	898669	1.0	+	.	Name=Calcium homeostasis regulater-like protein CHoR1;ID=EMRE3EUKG4062458
EMRE3EUKS918382	SGI	mRNA	897745	898669	1.0	+	.	Name=Calcium homeostasis regulater-like protein CHoR1;ID=EMRE3EUKT4062458;Parent=EMRE3EUKG4062458
EMRE3EUKS918382	SGI	CDS	897745	898235	1.0	+	0	Name=EMRE3EUKT4062458.1;ID=EMRE3EUKT4062458.1;Parent=EMRE3EUKT4062458
EMRE3EUKS918382	SGI	exon	897745	898235	1.0	+	.	ID=exon_4062458.1;Parent=EMRE3EUKT4062458
EMRE3EUKS918382	SGI	CDS	898369	898669	1.0	+	1	Name=EMRE3EUKT4062458.2;ID=EMRE3EUKT4062458.2;Parent=EMRE3EUKT4062458
EMRE3EUKS918382	SGI	exon	898369	898669	1.0	+	.	ID=exon_4062458.2;Parent=EMRE3EUKT4062458
EMRE3EUKS918382	SGI	gene	898710	899327	1.0	-	.	Name=RNA-binding domain, RBD;ID=EMRE3EUKG4062459
EMRE3EUKS918382	SGI	mRNA	898710	899327	1.0	-	.	Name=RNA-binding domain, RBD;ID=EMRE3EUKT4062459;Parent=EMRE3EUKG4062459
EMRE3EUKS918382	SGI	CDS	898710	899327	1.0	-	0	Name=EMRE3EUKT4062459.1;ID=EMRE3EUKT4062459.1;Parent=EMRE3EUKT4062459
EMRE3EUKS918382	SGI	exon	898710	899327	1.0	-	.	ID=exon_4062459.1;Parent=EMRE3EUKT4062459
EMRE3EUKS918382	SGI	gene	899908	901313	0.7	+	.	Name=Conserved predicted protein;ID=EMRE3EUKG4062460
EMRE3EUKS918382	SGI	mRNA	899908	901313	0.7	+	.	Name=Predicted protein;ID=EMRE3EUKT4062460;Parent=EMRE3EUKG4062460
EMRE3EUKS918382	SGI	CDS	899908	900075	0.7	+	0	Name=EMRE3EUKT4062460.1;ID=EMRE3EUKT4062460.1;Parent=EMRE3EUKT4062460
EMRE3EUKS918382	SGI	exon	899908	900075	0.7	+	.	ID=exon_4062460.1;Parent=EMRE3EUKT4062460
EMRE3EUKS918382	SGI	CDS	900144	901313	0.71	+	0	Name=EMRE3EUKT4062460.2;ID=EMRE3EUKT4062460.2;Parent=EMRE3EUKT4062460
EMRE3EUKS918382	SGI	exon	900144	901313	0.71	+	.	ID=exon_4062460.2;Parent=EMRE3EUKT4062460
EMRE3EUKS918382	SGI	gene	902060	903793	0.97	+	.	Name=YVTN repeat-like/Quinoprotein amine dehydrogenase;ID=EMRE3EUKG4062461
EMRE3EUKS918382	SGI	mRNA	902060	903793	0.97	+	.	Name=YVTN repeat-like/Quinoprotein amine dehydrogenase;ID=EMRE3EUKT4062461;Parent=EMRE3EUKG4062461
EMRE3EUKS918382	SGI	CDS	902060	903793	0.97	+	0	Name=EMRE3EUKT4062461.1;ID=EMRE3EUKT4062461.1;Parent=EMRE3EUKT4062461
EMRE3EUKS918382	SGI	exon	902060	903793	0.97	+	.	ID=exon_4062461.1;Parent=EMRE3EUKT4062461
EMRE3EUKS918382	SGI	gene	904187	907042	0.37	+	.	Name=(Trans)glycosidases;ID=EMRE3EUKG4062462
EMRE3EUKS918382	SGI	mRNA	904187	907042	0.37	+	.	Name=(Trans)glycosidases;ID=EMRE3EUKT4062462;Parent=EMRE3EUKG4062462
EMRE3EUKS918382	SGI	CDS	904187	904381	0.38	+	0	Name=EMRE3EUKT4062462.1;ID=EMRE3EUKT4062462.1;Parent=EMRE3EUKT4062462
EMRE3EUKS918382	SGI	exon	904187	904381	0.38	+	.	ID=exon_4062462.1;Parent=EMRE3EUKT4062462
EMRE3EUKS918382	SGI	CDS	905210	907042	0.72	+	0	Name=EMRE3EUKT4062462.2;ID=EMRE3EUKT4062462.2;Parent=EMRE3EUKT4062462
EMRE3EUKS918382	SGI	exon	905210	907042	0.72	+	.	ID=exon_4062462.2;Parent=EMRE3EUKT4062462
EMRE3EUKS918382	SGI	gene	907798	909645	1.0	+	.	Name=(Trans)glycosidases;ID=EMRE3EUKG4062463
EMRE3EUKS918382	SGI	mRNA	907798	909645	1.0	+	.	Name=(Trans)glycosidases;ID=EMRE3EUKT4062463;Parent=EMRE3EUKG4062463
EMRE3EUKS918382	SGI	CDS	907798	909645	1.0	+	0	Name=EMRE3EUKT4062463.1;ID=EMRE3EUKT4062463.1;Parent=EMRE3EUKT4062463
EMRE3EUKS918382	SGI	exon	907798	909645	1.0	+	.	ID=exon_4062463.1;Parent=EMRE3EUKT4062463
EMRE3EUKS918382	SGI	gene	910055	912851	0.98	+	.	Name=V-type proton ATPase subunit a;ID=EMRE3EUKG4062464
EMRE3EUKS918382	SGI	mRNA	910055	912851	0.98	+	.	Name=V-type proton ATPase subunit a;ID=EMRE3EUKT4062464;Parent=EMRE3EUKG4062464
EMRE3EUKS918382	SGI	CDS	910055	910093	1.0	+	0	Name=EMRE3EUKT4062464.1;ID=EMRE3EUKT4062464.1;Parent=EMRE3EUKT4062464
EMRE3EUKS918382	SGI	exon	910055	910093	1.0	+	.	ID=exon_4062464.1;Parent=EMRE3EUKT4062464
EMRE3EUKS918382	SGI	CDS	910271	910697	0.98	+	0	Name=EMRE3EUKT4062464.2;ID=EMRE3EUKT4062464.2;Parent=EMRE3EUKT4062464
EMRE3EUKS918382	SGI	exon	910271	910697	0.98	+	.	ID=exon_4062464.2;Parent=EMRE3EUKT4062464
EMRE3EUKS918382	SGI	CDS	910774	912851	0.98	+	2	Name=EMRE3EUKT4062464.3;ID=EMRE3EUKT4062464.3;Parent=EMRE3EUKT4062464
EMRE3EUKS918382	SGI	exon	910774	912851	0.98	+	.	ID=exon_4062464.3;Parent=EMRE3EUKT4062464
EMRE3EUKS918382	SGI	gene	912858	915246	1.0	-	.	Name=Phospholipase DDHD1;ID=EMRE3EUKG4062465
EMRE3EUKS918382	SGI	mRNA	912858	915246	1.0	-	.	Name=Phospholipase DDHD1;ID=EMRE3EUKT4062465;Parent=EMRE3EUKG4062465
EMRE3EUKS918382	SGI	CDS	912858	914913	1.0	-	1	Name=EMRE3EUKT4062465.1;ID=EMRE3EUKT4062465.1;Parent=EMRE3EUKT4062465
EMRE3EUKS918382	SGI	exon	912858	914913	1.0	-	.	ID=exon_4062465.1;Parent=EMRE3EUKT4062465
EMRE3EUKS918382	SGI	CDS	914984	915077	1.0	-	2	Name=EMRE3EUKT4062465.2;ID=EMRE3EUKT4062465.2;Parent=EMRE3EUKT4062465
EMRE3EUKS918382	SGI	exon	914984	915077	1.0	-	.	ID=exon_4062465.2;Parent=EMRE3EUKT4062465
EMRE3EUKS918382	SGI	CDS	915177	915246	1.0	-	0	Name=EMRE3EUKT4062465.3;ID=EMRE3EUKT4062465.3;Parent=EMRE3EUKT4062465
EMRE3EUKS918382	SGI	exon	915177	915246	1.0	-	.	ID=exon_4062465.3;Parent=EMRE3EUKT4062465
EMRE3EUKS918382	SGI	gene	915392	916553	0.59	-	.	Name=Immunoglobulins;ID=EMRE3EUKG4062466
EMRE3EUKS918382	SGI	mRNA	915392	916553	0.59	-	.	Name=Immunoglobulins;ID=EMRE3EUKT4062466;Parent=EMRE3EUKG4062466
EMRE3EUKS918382	SGI	CDS	915392	916347	1.0	-	2	Name=EMRE3EUKT4062466.1;ID=EMRE3EUKT4062466.1;Parent=EMRE3EUKT4062466
EMRE3EUKS918382	SGI	exon	915392	916347	1.0	-	.	ID=exon_4062466.1;Parent=EMRE3EUKT4062466
EMRE3EUKS918382	SGI	CDS	916487	916553	0.59	-	0	Name=EMRE3EUKT4062466.2;ID=EMRE3EUKT4062466.2;Parent=EMRE3EUKT4062466
EMRE3EUKS918382	SGI	exon	916487	916553	0.59	-	.	ID=exon_4062466.2;Parent=EMRE3EUKT4062466
EMRE3EUKS918382	SGI	gene	916778	917887	1.0	+	.	Name=Conserved predicted protein;ID=EMRE3EUKG4062467
EMRE3EUKS918382	SGI	mRNA	916778	917887	1.0	+	.	Name=Predicted protein;ID=EMRE3EUKT4062467;Parent=EMRE3EUKG4062467
EMRE3EUKS918382	SGI	CDS	916778	917887	1.0	+	0	Name=EMRE3EUKT4062467.1;ID=EMRE3EUKT4062467.1;Parent=EMRE3EUKT4062467
EMRE3EUKS918382	SGI	exon	916778	917887	1.0	+	.	ID=exon_4062467.1;Parent=EMRE3EUKT4062467
EMRE3EUKS918382	SGI	gene	918256	920076	0.73	-	.	Name=Conserved predicted protein;ID=EMRE3EUKG4062468
EMRE3EUKS918382	SGI	mRNA	918256	920076	0.73	-	.	Name=Predicted protein;ID=EMRE3EUKT4062468;Parent=EMRE3EUKG4062468
EMRE3EUKS918382	SGI	CDS	918256	920076	0.73	-	0	Name=EMRE3EUKT4062468.1;ID=EMRE3EUKT4062468.1;Parent=EMRE3EUKT4062468
EMRE3EUKS918382	SGI	exon	918256	920076	0.73	-	.	ID=exon_4062468.1;Parent=EMRE3EUKT4062468
EMRE3EUKS918382	SGI	gene	920974	921957	0.76	+	.	Name=Conserved predicted protein;ID=EMRE3EUKG4062469
EMRE3EUKS918382	SGI	mRNA	920974	921957	0.76	+	.	Name=Predicted protein;ID=EMRE3EUKT4062469;Parent=EMRE3EUKG4062469
EMRE3EUKS918382	SGI	CDS	920974	921957	0.76	+	0	Name=EMRE3EUKT4062469.1;ID=EMRE3EUKT4062469.1;Parent=EMRE3EUKT4062469
EMRE3EUKS918382	SGI	exon	920974	921957	0.76	+	.	ID=exon_4062469.1;Parent=EMRE3EUKT4062469
EMRE3EUKS918382	SGI	gene	922904	924800	0.65	-	.	Name=Mate efflux protein, multi antimicrobial extrusion family;ID=EMRE3EUKG4062470
EMRE3EUKS918382	SGI	mRNA	922904	924800	0.65	-	.	Name=Mate efflux protein, multi antimicrobial extrusion family;ID=EMRE3EUKT4062470;Parent=EMRE3EUKG4062470
EMRE3EUKS918382	SGI	CDS	922904	924523	0.67	-	0	Name=EMRE3EUKT4062470.1;ID=EMRE3EUKT4062470.1;Parent=EMRE3EUKT4062470
EMRE3EUKS918382	SGI	exon	922904	924523	0.67	-	.	ID=exon_4062470.1;Parent=EMRE3EUKT4062470
EMRE3EUKS918382	SGI	CDS	924792	924800	0.65	-	0	Name=EMRE3EUKT4062470.2;ID=EMRE3EUKT4062470.2;Parent=EMRE3EUKT4062470
EMRE3EUKS918382	SGI	exon	924792	924800	0.65	-	.	ID=exon_4062470.2;Parent=EMRE3EUKT4062470
EMRE3EUKS918382	SGI	gene	925314	926654	0.48	+	.	Name=Seed maturation-like protein;ID=EMRE3EUKG4062471
EMRE3EUKS918382	SGI	mRNA	925314	926654	0.48	+	.	Name=Seed maturation-like protein;ID=EMRE3EUKT4062471;Parent=EMRE3EUKG4062471
EMRE3EUKS918382	SGI	CDS	925314	926654	0.48	+	0	Name=EMRE3EUKT4062471.1;ID=EMRE3EUKT4062471.1;Parent=EMRE3EUKT4062471
EMRE3EUKS918382	SGI	exon	925314	926654	0.48	+	.	ID=exon_4062471.1;Parent=EMRE3EUKT4062471
EMRE3EUKS918382	SGI	gene	926954	929936	1.0	+	.	Name=Alanine--tRNA ligase;ID=EMRE3EUKG4062472
EMRE3EUKS918382	SGI	mRNA	926954	929936	1.0	+	.	Name=Alanine--tRNA ligase;ID=EMRE3EUKT4062472;Parent=EMRE3EUKG4062472
EMRE3EUKS918382	SGI	CDS	926954	927167	1.0	+	0	Name=EMRE3EUKT4062472.1;ID=EMRE3EUKT4062472.1;Parent=EMRE3EUKT4062472
EMRE3EUKS918382	SGI	exon	926954	927167	1.0	+	.	ID=exon_4062472.1;Parent=EMRE3EUKT4062472
EMRE3EUKS918382	SGI	CDS	927232	929936	1.0	+	2	Name=EMRE3EUKT4062472.2;ID=EMRE3EUKT4062472.2;Parent=EMRE3EUKT4062472
EMRE3EUKS918382	SGI	exon	927232	929936	1.0	+	.	ID=exon_4062472.2;Parent=EMRE3EUKT4062472
EMRE3EUKS918382	SGI	gene	930379	931692	0.75	+	.	Name=Glycosyltransferase-like protein LARGE1;ID=EMRE3EUKG4062473
EMRE3EUKS918382	SGI	mRNA	930379	931692	0.75	+	.	Name=Glycosyltransferase-like protein LARGE1;ID=EMRE3EUKT4062473;Parent=EMRE3EUKG4062473
EMRE3EUKS918382	SGI	CDS	930379	931692	0.75	+	0	Name=EMRE3EUKT4062473.1;ID=EMRE3EUKT4062473.1;Parent=EMRE3EUKT4062473
EMRE3EUKS918382	SGI	exon	930379	931692	0.75	+	.	ID=exon_4062473.1;Parent=EMRE3EUKT4062473
EMRE3EUKS918382	SGI	gene	933979	935292	0.72	+	.	Name=Glycosyltransferase-like protein LARGE1;ID=EMRE3EUKG4062474
EMRE3EUKS918382	SGI	mRNA	933979	935292	0.72	+	.	Name=Glycosyltransferase-like protein LARGE1;ID=EMRE3EUKT4062474;Parent=EMRE3EUKG4062474
EMRE3EUKS918382	SGI	CDS	933979	935292	0.72	+	0	Name=EMRE3EUKT4062474.1;ID=EMRE3EUKT4062474.1;Parent=EMRE3EUKT4062474
EMRE3EUKS918382	SGI	exon	933979	935292	0.72	+	.	ID=exon_4062474.1;Parent=EMRE3EUKT4062474
EMRE3EUKS918382	SGI	gene	935369	935989	0.97	+	.	Name=Rpo26-18kD subunit of DNA-directed RNA polymerases I, II, III;ID=EMRE3EUKG4062475
EMRE3EUKS918382	SGI	mRNA	935369	935989	0.97	+	.	Name=Rpo26-18kD subunit of DNA-directed RNA polymerases I, II, III;ID=EMRE3EUKT4062475;Parent=EMRE3EUKG4062475
EMRE3EUKS918382	SGI	CDS	935369	935400	0.97	+	0	Name=EMRE3EUKT4062475.1;ID=EMRE3EUKT4062475.1;Parent=EMRE3EUKT4062475
EMRE3EUKS918382	SGI	exon	935369	935400	0.97	+	.	ID=exon_4062475.1;Parent=EMRE3EUKT4062475
EMRE3EUKS918382	SGI	CDS	935500	935606	1.0	+	1	Name=EMRE3EUKT4062475.2;ID=EMRE3EUKT4062475.2;Parent=EMRE3EUKT4062475
EMRE3EUKS918382	SGI	exon	935500	935606	1.0	+	.	ID=exon_4062475.2;Parent=EMRE3EUKT4062475
EMRE3EUKS918382	SGI	CDS	935697	935989	1.0	+	2	Name=EMRE3EUKT4062475.3;ID=EMRE3EUKT4062475.3;Parent=EMRE3EUKT4062475
EMRE3EUKS918382	SGI	exon	935697	935989	1.0	+	.	ID=exon_4062475.3;Parent=EMRE3EUKT4062475
EMRE3EUKS918382	SGI	gene	935994	937874	0.68	-	.	Name=Beta-tubulin polyglutamylase;ID=EMRE3EUKG4062476
EMRE3EUKS918382	SGI	mRNA	935994	937874	0.68	-	.	Name=Beta-tubulin polyglutamylase;ID=EMRE3EUKT4062476;Parent=EMRE3EUKG4062476
EMRE3EUKS918382	SGI	CDS	935994	936072	1.0	-	1	Name=EMRE3EUKT4062476.1;ID=EMRE3EUKT4062476.1;Parent=EMRE3EUKT4062476
EMRE3EUKS918382	SGI	exon	935994	936072	1.0	-	.	ID=exon_4062476.1;Parent=EMRE3EUKT4062476
EMRE3EUKS918382	SGI	CDS	936147	937689	0.75	-	2	Name=EMRE3EUKT4062476.2;ID=EMRE3EUKT4062476.2;Parent=EMRE3EUKT4062476
EMRE3EUKS918382	SGI	exon	936147	937689	0.75	-	.	ID=exon_4062476.2;Parent=EMRE3EUKT4062476
EMRE3EUKS918382	SGI	CDS	937847	937874	0.68	-	0	Name=EMRE3EUKT4062476.3;ID=EMRE3EUKT4062476.3;Parent=EMRE3EUKT4062476
EMRE3EUKS918382	SGI	exon	937847	937874	0.68	-	.	ID=exon_4062476.3;Parent=EMRE3EUKT4062476
EMRE3EUKS918382	SGI	gene	938482	939672	1.0	+	.	Name=Alcohol dehydrogenase GroES-like domain;ID=EMRE3EUKG4062477
EMRE3EUKS918382	SGI	mRNA	938482	939672	1.0	+	.	Name=Alcohol dehydrogenase GroES-like domain;ID=EMRE3EUKT4062477;Parent=EMRE3EUKG4062477
EMRE3EUKS918382	SGI	CDS	938482	939672	1.0	+	0	Name=EMRE3EUKT4062477.1;ID=EMRE3EUKT4062477.1;Parent=EMRE3EUKT4062477
EMRE3EUKS918382	SGI	exon	938482	939672	1.0	+	.	ID=exon_4062477.1;Parent=EMRE3EUKT4062477
EMRE3EUKS918382	SGI	gene	939930	941486	0.44	+	.	Name=Inorganic polyphosphate/atp-NAD kinase| domain 2;ID=EMRE3EUKG4062478
EMRE3EUKS918382	SGI	mRNA	939930	941486	0.44	+	.	Name=Inorganic polyphosphate/atp-NAD kinase| domain 2;ID=EMRE3EUKT4062478;Parent=EMRE3EUKG4062478
EMRE3EUKS918382	SGI	CDS	939930	940242	0.44	+	0	Name=EMRE3EUKT4062478.1;ID=EMRE3EUKT4062478.1;Parent=EMRE3EUKT4062478
EMRE3EUKS918382	SGI	exon	939930	940242	0.44	+	.	ID=exon_4062478.1;Parent=EMRE3EUKT4062478
EMRE3EUKS918382	SGI	CDS	940333	941486	1.0	+	2	Name=EMRE3EUKT4062478.2;ID=EMRE3EUKT4062478.2;Parent=EMRE3EUKT4062478
EMRE3EUKS918382	SGI	exon	940333	941486	1.0	+	.	ID=exon_4062478.2;Parent=EMRE3EUKT4062478
EMRE3EUKS918382	SGI	gene	941540	942308	0.99	-	.	Name=Zeta-cop, subunit of COP-I complex;ID=EMRE3EUKG4062479
EMRE3EUKS918382	SGI	mRNA	941540	942308	0.99	-	.	Name=Zeta-cop, subunit of COP-I complex;ID=EMRE3EUKT4062479;Parent=EMRE3EUKG4062479
EMRE3EUKS918382	SGI	CDS	941540	942011	1.0	-	1	Name=EMRE3EUKT4062479.1;ID=EMRE3EUKT4062479.1;Parent=EMRE3EUKT4062479
EMRE3EUKS918382	SGI	exon	941540	942011	1.0	-	.	ID=exon_4062479.1;Parent=EMRE3EUKT4062479
EMRE3EUKS918382	SGI	CDS	942196	942308	0.99	-	0	Name=EMRE3EUKT4062479.2;ID=EMRE3EUKT4062479.2;Parent=EMRE3EUKT4062479
EMRE3EUKS918382	SGI	exon	942196	942308	0.99	-	.	ID=exon_4062479.2;Parent=EMRE3EUKT4062479
EMRE3EUKS918382	SGI	gene	942635	943441	1.0	+	.	Name=N-terminal nucleophile aminohydrolases (Ntn hydrolases);ID=EMRE3EUKG4062480
EMRE3EUKS918382	SGI	mRNA	942635	943441	1.0	+	.	Name=N-terminal nucleophile aminohydrolases (Ntn hydrolases);ID=EMRE3EUKT4062480;Parent=EMRE3EUKG4062480
EMRE3EUKS918382	SGI	CDS	942635	943441	1.0	+	0	Name=EMRE3EUKT4062480.1;ID=EMRE3EUKT4062480.1;Parent=EMRE3EUKT4062480
EMRE3EUKS918382	SGI	exon	942635	943441	1.0	+	.	ID=exon_4062480.1;Parent=EMRE3EUKT4062480
EMRE3EUKS918382	SGI	gene	943559	944014	0.77	-	.	Name=Conserved predicted protein;ID=EMRE3EUKG4062481
EMRE3EUKS918382	SGI	mRNA	943559	944014	0.77	-	.	Name=Predicted protein;ID=EMRE3EUKT4062481;Parent=EMRE3EUKG4062481
EMRE3EUKS918382	SGI	CDS	943559	944014	0.77	-	0	Name=EMRE3EUKT4062481.1;ID=EMRE3EUKT4062481.1;Parent=EMRE3EUKT4062481
EMRE3EUKS918382	SGI	exon	943559	944014	0.77	-	.	ID=exon_4062481.1;Parent=EMRE3EUKT4062481
EMRE3EUKS918382	SGI	gene	945152	947113	0.98	+	.	Name=Pyruvate kinase 2;ID=EMRE3EUKG4062482
EMRE3EUKS918382	SGI	mRNA	945152	947113	0.98	+	.	Name=Pyruvate kinase 2;ID=EMRE3EUKT4062482;Parent=EMRE3EUKG4062482
EMRE3EUKS918382	SGI	CDS	945152	947113	0.98	+	0	Name=EMRE3EUKT4062482.1;ID=EMRE3EUKT4062482.1;Parent=EMRE3EUKT4062482
EMRE3EUKS918382	SGI	exon	945152	947113	0.98	+	.	ID=exon_4062482.1;Parent=EMRE3EUKT4062482
EMRE3EUKS918382	SGI	gene	947432	948347	1.0	+	.	Name=Thylakoid formation protein 1;ID=EMRE3EUKG4062483
EMRE3EUKS918382	SGI	mRNA	947432	948347	1.0	+	.	Name=Thylakoid formation protein 1;ID=EMRE3EUKT4062483;Parent=EMRE3EUKG4062483
EMRE3EUKS918382	SGI	CDS	947432	947487	1.0	+	0	Name=EMRE3EUKT4062483.1;ID=EMRE3EUKT4062483.1;Parent=EMRE3EUKT4062483
EMRE3EUKS918382	SGI	exon	947432	947487	1.0	+	.	ID=exon_4062483.1;Parent=EMRE3EUKT4062483
EMRE3EUKS918382	SGI	CDS	947594	948347	1.0	+	1	Name=EMRE3EUKT4062483.2;ID=EMRE3EUKT4062483.2;Parent=EMRE3EUKT4062483
EMRE3EUKS918382	SGI	exon	947594	948347	1.0	+	.	ID=exon_4062483.2;Parent=EMRE3EUKT4062483
EMRE3EUKS918382	SGI	gene	948715	949854	0.98	+	.	Name=Histone-deactylase complex 1;ID=EMRE3EUKG4062484
EMRE3EUKS918382	SGI	mRNA	948715	949854	0.98	+	.	Name=Histone-deactylase complex 1;ID=EMRE3EUKT4062484;Parent=EMRE3EUKG4062484
EMRE3EUKS918382	SGI	CDS	948715	948811	0.98	+	0	Name=EMRE3EUKT4062484.1;ID=EMRE3EUKT4062484.1;Parent=EMRE3EUKT4062484
EMRE3EUKS918382	SGI	exon	948715	948811	0.98	+	.	ID=exon_4062484.1;Parent=EMRE3EUKT4062484
EMRE3EUKS918382	SGI	CDS	948923	949854	0.98	+	2	Name=EMRE3EUKT4062484.2;ID=EMRE3EUKT4062484.2;Parent=EMRE3EUKT4062484
EMRE3EUKS918382	SGI	exon	948923	949854	0.98	+	.	ID=exon_4062484.2;Parent=EMRE3EUKT4062484
EMRE3EUKS918382	SGI	gene	952517	953650	0.9	-	.	Name=S-adenosyl-L-methionine-dependent methyltransferases;ID=EMRE3EUKG4062485
EMRE3EUKS918382	SGI	mRNA	952517	953650	0.9	-	.	Name=S-adenosyl-L-methionine-dependent methyltransferases;ID=EMRE3EUKT4062485;Parent=EMRE3EUKG4062485
EMRE3EUKS918382	SGI	CDS	952517	953404	1.0	-	0	Name=EMRE3EUKT4062485.1;ID=EMRE3EUKT4062485.1;Parent=EMRE3EUKT4062485
EMRE3EUKS918382	SGI	exon	952517	953404	1.0	-	.	ID=exon_4062485.1;Parent=EMRE3EUKT4062485
EMRE3EUKS918382	SGI	CDS	953477	953650	0.9	-	0	Name=EMRE3EUKT4062485.2;ID=EMRE3EUKT4062485.2;Parent=EMRE3EUKT4062485
EMRE3EUKS918382	SGI	exon	953477	953650	0.9	-	.	ID=exon_4062485.2;Parent=EMRE3EUKT4062485
EMRE3EUKS918382	SGI	gene	953833	956132	0.78	+	.	Name=Class I (E and Q) tRNA synthetase;ID=EMRE3EUKG4062486
EMRE3EUKS918382	SGI	mRNA	953833	956132	0.78	+	.	Name=Class I (E and Q) tRNA synthetase;ID=EMRE3EUKT4062486;Parent=EMRE3EUKG4062486
EMRE3EUKS918382	SGI	CDS	953833	953993	0.78	+	0	Name=EMRE3EUKT4062486.1;ID=EMRE3EUKT4062486.1;Parent=EMRE3EUKT4062486
EMRE3EUKS918382	SGI	exon	953833	953993	0.78	+	.	ID=exon_4062486.1;Parent=EMRE3EUKT4062486
EMRE3EUKS918382	SGI	CDS	954110	956132	1.0	+	1	Name=EMRE3EUKT4062486.2;ID=EMRE3EUKT4062486.2;Parent=EMRE3EUKT4062486
EMRE3EUKS918382	SGI	exon	954110	956132	1.0	+	.	ID=exon_4062486.2;Parent=EMRE3EUKT4062486
EMRE3EUKS918382	SGI	gene	956135	957154	0.51	-	.	Name=DNA polymerase type I;ID=EMRE3EUKG4062487
EMRE3EUKS918382	SGI	mRNA	956135	957154	0.51	-	.	Name=DNA polymerase type I;ID=EMRE3EUKT4062487;Parent=EMRE3EUKG4062487
EMRE3EUKS918382	SGI	CDS	956135	957154	0.51	-	0	Name=EMRE3EUKT4062487.1;ID=EMRE3EUKT4062487.1;Parent=EMRE3EUKT4062487
EMRE3EUKS918382	SGI	exon	956135	957154	0.51	-	.	ID=exon_4062487.1;Parent=EMRE3EUKT4062487
EMRE3EUKS918382	SGI	gene	957329	957832	0.32	-	.	Name=Conserved predicted protein;ID=EMRE3EUKG4062488
EMRE3EUKS918382	SGI	mRNA	957329	957832	0.32	-	.	Name=Predicted protein;ID=EMRE3EUKT4062488;Parent=EMRE3EUKG4062488
EMRE3EUKS918382	SGI	CDS	957329	957535	0.63	-	0	Name=EMRE3EUKT4062488.1;ID=EMRE3EUKT4062488.1;Parent=EMRE3EUKT4062488
EMRE3EUKS918382	SGI	exon	957329	957535	0.63	-	.	ID=exon_4062488.1;Parent=EMRE3EUKT4062488
EMRE3EUKS918382	SGI	CDS	957647	957832	0.32	-	0	Name=EMRE3EUKT4062488.2;ID=EMRE3EUKT4062488.2;Parent=EMRE3EUKT4062488
EMRE3EUKS918382	SGI	exon	957647	957832	0.32	-	.	ID=exon_4062488.2;Parent=EMRE3EUKT4062488
EMRE3EUKS918382	SGI	gene	958002	958810	1.0	-	.	Name=Light-harvesting complex I chlorophyll a/b binding protein 5;ID=EMRE3EUKG4062489
EMRE3EUKS918382	SGI	mRNA	958002	958810	1.0	-	.	Name=Light-harvesting complex I chlorophyll a/b binding protein 5;ID=EMRE3EUKT4062489;Parent=EMRE3EUKG4062489
EMRE3EUKS918382	SGI	CDS	958002	958621	1.0	-	2	Name=EMRE3EUKT4062489.1;ID=EMRE3EUKT4062489.1;Parent=EMRE3EUKT4062489
EMRE3EUKS918382	SGI	exon	958002	958621	1.0	-	.	ID=exon_4062489.1;Parent=EMRE3EUKT4062489
EMRE3EUKS918382	SGI	CDS	958699	958810	1.0	-	0	Name=EMRE3EUKT4062489.2;ID=EMRE3EUKT4062489.2;Parent=EMRE3EUKT4062489
EMRE3EUKS918382	SGI	exon	958699	958810	1.0	-	.	ID=exon_4062489.2;Parent=EMRE3EUKT4062489
EMRE3EUKS918382	SGI	gene	959165	960742	0.78	+	.	Name=Tetratricopeptide repeat (TPR)-like superfamily protein;ID=EMRE3EUKG4062490
EMRE3EUKS918382	SGI	mRNA	959165	960742	0.78	+	.	Name=Tetratricopeptide repeat (TPR)-like superfamily protein;ID=EMRE3EUKT4062490;Parent=EMRE3EUKG4062490
EMRE3EUKS918382	SGI	CDS	959165	960742	0.78	+	0	Name=EMRE3EUKT4062490.1;ID=EMRE3EUKT4062490.1;Parent=EMRE3EUKT4062490
EMRE3EUKS918382	SGI	exon	959165	960742	0.78	+	.	ID=exon_4062490.1;Parent=EMRE3EUKT4062490
EMRE3EUKS918382	SGI	gene	960765	964041	1.0	-	.	Name=Polyribonucleotide nucleotidyltransferase 1;ID=EMRE3EUKG4062491
EMRE3EUKS918382	SGI	mRNA	960765	964041	1.0	-	.	Name=Polyribonucleotide nucleotidyltransferase 1;ID=EMRE3EUKT4062491;Parent=EMRE3EUKG4062491
EMRE3EUKS918382	SGI	CDS	960765	961849	1.0	-	2	Name=EMRE3EUKT4062491.1;ID=EMRE3EUKT4062491.1;Parent=EMRE3EUKT4062491
EMRE3EUKS918382	SGI	exon	960765	961849	1.0	-	.	ID=exon_4062491.1;Parent=EMRE3EUKT4062491
EMRE3EUKS918382	SGI	CDS	962077	962851	1.0	-	0	Name=EMRE3EUKT4062491.2;ID=EMRE3EUKT4062491.2;Parent=EMRE3EUKT4062491
EMRE3EUKS918382	SGI	exon	962077	962851	1.0	-	.	ID=exon_4062491.2;Parent=EMRE3EUKT4062491
EMRE3EUKS918382	SGI	CDS	963073	963636	1.0	-	0	Name=EMRE3EUKT4062491.3;ID=EMRE3EUKT4062491.3;Parent=EMRE3EUKT4062491
EMRE3EUKS918382	SGI	exon	963073	963636	1.0	-	.	ID=exon_4062491.3;Parent=EMRE3EUKT4062491
EMRE3EUKS918382	SGI	CDS	963757	964041	1.0	-	0	Name=EMRE3EUKT4062491.4;ID=EMRE3EUKT4062491.4;Parent=EMRE3EUKT4062491
EMRE3EUKS918382	SGI	exon	963757	964041	1.0	-	.	ID=exon_4062491.4;Parent=EMRE3EUKT4062491
EMRE3EUKS918382	SGI	gene	964145	965072	0.99	+	.	Name=4-hydroxybenzoate synthetase (Chorismate lyase);ID=EMRE3EUKG4062492
EMRE3EUKS918382	SGI	mRNA	964145	965072	0.99	+	.	Name=4-hydroxybenzoate synthetase (Chorismate lyase);ID=EMRE3EUKT4062492;Parent=EMRE3EUKG4062492
EMRE3EUKS918382	SGI	CDS	964145	964438	0.99	+	0	Name=EMRE3EUKT4062492.1;ID=EMRE3EUKT4062492.1;Parent=EMRE3EUKT4062492
EMRE3EUKS918382	SGI	exon	964145	964438	0.99	+	.	ID=exon_4062492.1;Parent=EMRE3EUKT4062492
EMRE3EUKS918382	SGI	CDS	964507	964871	1.0	+	0	Name=EMRE3EUKT4062492.2;ID=EMRE3EUKT4062492.2;Parent=EMRE3EUKT4062492
EMRE3EUKS918382	SGI	exon	964507	964871	1.0	+	.	ID=exon_4062492.2;Parent=EMRE3EUKT4062492
EMRE3EUKS918382	SGI	CDS	964940	965072	1.0	+	1	Name=EMRE3EUKT4062492.3;ID=EMRE3EUKT4062492.3;Parent=EMRE3EUKT4062492
EMRE3EUKS918382	SGI	exon	964940	965072	1.0	+	.	ID=exon_4062492.3;Parent=EMRE3EUKT4062492
EMRE3EUKS918382	SGI	gene	965343	966461	1.0	+	.	Name=Glutamine cyclotransferase;ID=EMRE3EUKG4062493
EMRE3EUKS918382	SGI	mRNA	965343	966461	1.0	+	.	Name=Glutamine cyclotransferase;ID=EMRE3EUKT4062493;Parent=EMRE3EUKG4062493
EMRE3EUKS918382	SGI	CDS	965343	966461	1.0	+	0	Name=EMRE3EUKT4062493.1;ID=EMRE3EUKT4062493.1;Parent=EMRE3EUKT4062493
EMRE3EUKS918382	SGI	exon	965343	966461	1.0	+	.	ID=exon_4062493.1;Parent=EMRE3EUKT4062493
EMRE3EUKS918382	SGI	gene	966984	968038	0.75	+	.	Name=Conserved predicted protein;ID=EMRE3EUKG4062494
EMRE3EUKS918382	SGI	mRNA	966984	968038	0.75	+	.	Name=Predicted protein;ID=EMRE3EUKT4062494;Parent=EMRE3EUKG4062494
EMRE3EUKS918382	SGI	CDS	966984	967248	0.75	+	0	Name=EMRE3EUKT4062494.1;ID=EMRE3EUKT4062494.1;Parent=EMRE3EUKT4062494
EMRE3EUKS918382	SGI	exon	966984	967248	0.75	+	.	ID=exon_4062494.1;Parent=EMRE3EUKT4062494
EMRE3EUKS918382	SGI	CDS	967479	968038	0.88	+	2	Name=EMRE3EUKT4062494.2;ID=EMRE3EUKT4062494.2;Parent=EMRE3EUKT4062494
EMRE3EUKS918382	SGI	exon	967479	968038	0.88	+	.	ID=exon_4062494.2;Parent=EMRE3EUKT4062494
EMRE3EUKS918382	SGI	gene	968473	969186	1.0	-	.	Name=RNA-binding domain, RBD;ID=EMRE3EUKG4062495
EMRE3EUKS918382	SGI	mRNA	968473	969186	1.0	-	.	Name=RNA-binding domain, RBD;ID=EMRE3EUKT4062495;Parent=EMRE3EUKG4062495
EMRE3EUKS918382	SGI	CDS	968473	969186	1.0	-	0	Name=EMRE3EUKT4062495.1;ID=EMRE3EUKT4062495.1;Parent=EMRE3EUKT4062495
EMRE3EUKS918382	SGI	exon	968473	969186	1.0	-	.	ID=exon_4062495.1;Parent=EMRE3EUKT4062495
EMRE3EUKS918382	SGI	gene	969260	971227	0.7	-	.	Name=P-loop containing nucleoside triphosphate hydrolases;ID=EMRE3EUKG4062496
EMRE3EUKS918382	SGI	mRNA	969260	971227	0.7	-	.	Name=P-loop containing nucleoside triphosphate hydrolases;ID=EMRE3EUKT4062496;Parent=EMRE3EUKG4062496
EMRE3EUKS918382	SGI	CDS	969260	971227	0.7	-	0	Name=EMRE3EUKT4062496.1;ID=EMRE3EUKT4062496.1;Parent=EMRE3EUKT4062496
EMRE3EUKS918382	SGI	exon	969260	971227	0.7	-	.	ID=exon_4062496.1;Parent=EMRE3EUKT4062496
EMRE3EUKS918382	SGI	gene	971565	973007	0.8	-	.	Name=3-ketoacyl-CoA synthase;ID=EMRE3EUKG4062497
EMRE3EUKS918382	SGI	mRNA	971565	973007	0.8	-	.	Name=3-ketoacyl-CoA synthase;ID=EMRE3EUKT4062497;Parent=EMRE3EUKG4062497
EMRE3EUKS918382	SGI	CDS	971565	973007	0.8	-	0	Name=EMRE3EUKT4062497.1;ID=EMRE3EUKT4062497.1;Parent=EMRE3EUKT4062497
EMRE3EUKS918382	SGI	exon	971565	973007	0.8	-	.	ID=exon_4062497.1;Parent=EMRE3EUKT4062497
EMRE3EUKS918382	SGI	gene	973607	975361	1.0	+	.	Name=3-ketoacyl-CoA synthase 17;ID=EMRE3EUKG4062498
EMRE3EUKS918382	SGI	mRNA	973607	975361	1.0	+	.	Name=3-ketoacyl-CoA synthase 17;ID=EMRE3EUKT4062498;Parent=EMRE3EUKG4062498
EMRE3EUKS918382	SGI	CDS	973607	973717	1.0	+	0	Name=EMRE3EUKT4062498.1;ID=EMRE3EUKT4062498.1;Parent=EMRE3EUKT4062498
EMRE3EUKS918382	SGI	exon	973607	973717	1.0	+	.	ID=exon_4062498.1;Parent=EMRE3EUKT4062498
EMRE3EUKS918382	SGI	CDS	973845	973935	1.0	+	0	Name=EMRE3EUKT4062498.2;ID=EMRE3EUKT4062498.2;Parent=EMRE3EUKT4062498
EMRE3EUKS918382	SGI	exon	973845	973935	1.0	+	.	ID=exon_4062498.2;Parent=EMRE3EUKT4062498
EMRE3EUKS918382	SGI	CDS	974031	975361	1.0	+	2	Name=EMRE3EUKT4062498.3;ID=EMRE3EUKT4062498.3;Parent=EMRE3EUKT4062498
EMRE3EUKS918382	SGI	exon	974031	975361	1.0	+	.	ID=exon_4062498.3;Parent=EMRE3EUKT4062498
EMRE3EUKS918382	SGI	gene	975470	976093	1.0	+	.	Name=Ubiquitin fusion protein;ID=EMRE3EUKG4062499
EMRE3EUKS918382	SGI	mRNA	975470	976093	1.0	+	.	Name=Ubiquitin fusion protein;ID=EMRE3EUKT4062499;Parent=EMRE3EUKG4062499
EMRE3EUKS918382	SGI	CDS	975470	976093	1.0	+	0	Name=EMRE3EUKT4062499.1;ID=EMRE3EUKT4062499.1;Parent=EMRE3EUKT4062499
EMRE3EUKS918382	SGI	exon	975470	976093	1.0	+	.	ID=exon_4062499.1;Parent=EMRE3EUKT4062499
EMRE3EUKS918382	SGI	gene	976195	977727	1.0	+	.	Name=MFS general substrate transporter like domains;ID=EMRE3EUKG4062500
EMRE3EUKS918382	SGI	mRNA	976195	977727	1.0	+	.	Name=MFS general substrate transporter like domains;ID=EMRE3EUKT4062500;Parent=EMRE3EUKG4062500
EMRE3EUKS918382	SGI	CDS	976195	977727	1.0	+	0	Name=EMRE3EUKT4062500.1;ID=EMRE3EUKT4062500.1;Parent=EMRE3EUKT4062500
EMRE3EUKS918382	SGI	exon	976195	977727	1.0	+	.	ID=exon_4062500.1;Parent=EMRE3EUKT4062500
EMRE3EUKS918382	SGI	gene	977825	979398	0.91	+	.	Name=Conserved predicted protein;ID=EMRE3EUKG4062501
EMRE3EUKS918382	SGI	mRNA	977825	979398	0.91	+	.	Name=Predicted protein;ID=EMRE3EUKT4062501;Parent=EMRE3EUKG4062501
EMRE3EUKS918382	SGI	CDS	977825	977999	1.0	+	0	Name=EMRE3EUKT4062501.1;ID=EMRE3EUKT4062501.1;Parent=EMRE3EUKT4062501
EMRE3EUKS918382	SGI	exon	977825	977999	1.0	+	.	ID=exon_4062501.1;Parent=EMRE3EUKT4062501
EMRE3EUKS918382	SGI	CDS	978068	979398	0.91	+	2	Name=EMRE3EUKT4062501.2;ID=EMRE3EUKT4062501.2;Parent=EMRE3EUKT4062501
EMRE3EUKS918382	SGI	exon	978068	979398	0.91	+	.	ID=exon_4062501.2;Parent=EMRE3EUKT4062501
EMRE3EUKS918382	SGI	gene	979444	979995	0.98	-	.	Name=Conserved predicted protein;ID=EMRE3EUKG4062502
EMRE3EUKS918382	SGI	mRNA	979444	979995	0.98	-	.	Name=Conserved predicted protein;ID=EMRE3EUKT4062502;Parent=EMRE3EUKG4062502
EMRE3EUKS918382	SGI	CDS	979444	979995	0.98	-	0	Name=EMRE3EUKT4062502.1;ID=EMRE3EUKT4062502.1;Parent=EMRE3EUKT4062502
EMRE3EUKS918382	SGI	exon	979444	979995	0.98	-	.	ID=exon_4062502.1;Parent=EMRE3EUKT4062502
EMRE3EUKS918382	SGI	gene	980255	981157	0.9	+	.	Name=Ribonuclease Inhibitor;ID=EMRE3EUKG4062503
EMRE3EUKS918382	SGI	mRNA	980255	981157	0.9	+	.	Name=Ribonuclease Inhibitor;ID=EMRE3EUKT4062503;Parent=EMRE3EUKG4062503
EMRE3EUKS918382	SGI	CDS	980255	981157	0.9	+	0	Name=EMRE3EUKT4062503.1;ID=EMRE3EUKT4062503.1;Parent=EMRE3EUKT4062503
EMRE3EUKS918382	SGI	exon	980255	981157	0.9	+	.	ID=exon_4062503.1;Parent=EMRE3EUKT4062503
EMRE3EUKS918382	SGI	gene	981172	983508	0.71	-	.	Name=PHD finger protein 3;ID=EMRE3EUKG4062504
EMRE3EUKS918382	SGI	mRNA	981172	983508	0.71	-	.	Name=PHD finger protein 3;ID=EMRE3EUKT4062504;Parent=EMRE3EUKG4062504
EMRE3EUKS918382	SGI	CDS	981172	983508	0.71	-	0	Name=EMRE3EUKT4062504.1;ID=EMRE3EUKT4062504.1;Parent=EMRE3EUKT4062504
EMRE3EUKS918382	SGI	exon	981172	983508	0.71	-	.	ID=exon_4062504.1;Parent=EMRE3EUKT4062504
EMRE3EUKS918382	SGI	gene	983723	984265	0.94	+	.	Name=Conserved predicted protein;ID=EMRE3EUKG4062505
EMRE3EUKS918382	SGI	mRNA	983723	984265	0.94	+	.	Name=Predicted protein;ID=EMRE3EUKT4062505;Parent=EMRE3EUKG4062505
EMRE3EUKS918382	SGI	CDS	983723	984265	0.94	+	0	Name=EMRE3EUKT4062505.1;ID=EMRE3EUKT4062505.1;Parent=EMRE3EUKT4062505
EMRE3EUKS918382	SGI	exon	983723	984265	0.94	+	.	ID=exon_4062505.1;Parent=EMRE3EUKT4062505
EMRE3EUKS918382	SGI	gene	984492	986243	0.93	+	.	Name=Ribonuclease Inhibitor;ID=EMRE3EUKG4062506
EMRE3EUKS918382	SGI	mRNA	984492	986243	0.93	+	.	Name=Ribonuclease Inhibitor;ID=EMRE3EUKT4062506;Parent=EMRE3EUKG4062506
EMRE3EUKS918382	SGI	CDS	984492	986243	0.93	+	0	Name=EMRE3EUKT4062506.1;ID=EMRE3EUKT4062506.1;Parent=EMRE3EUKT4062506
EMRE3EUKS918382	SGI	exon	984492	986243	0.93	+	.	ID=exon_4062506.1;Parent=EMRE3EUKT4062506
EMRE3EUKS918382	SGI	gene	986377	987247	0.96	-	.	Name=Conserved predicted protein;ID=EMRE3EUKG4062507
EMRE3EUKS918382	SGI	mRNA	986377	987247	0.96	-	.	Name=Predicted protein;ID=EMRE3EUKT4062507;Parent=EMRE3EUKG4062507
EMRE3EUKS918382	SGI	CDS	986377	986394	0.96	-	0	Name=EMRE3EUKT4062507.1;ID=EMRE3EUKT4062507.1;Parent=EMRE3EUKT4062507
EMRE3EUKS918382	SGI	exon	986377	986394	0.96	-	.	ID=exon_4062507.1;Parent=EMRE3EUKT4062507
EMRE3EUKS918382	SGI	CDS	986486	987247	0.98	-	0	Name=EMRE3EUKT4062507.2;ID=EMRE3EUKT4062507.2;Parent=EMRE3EUKT4062507
EMRE3EUKS918382	SGI	exon	986486	987247	0.98	-	.	ID=exon_4062507.2;Parent=EMRE3EUKT4062507
EMRE3EUKS918382	SGI	gene	987283	988707	0.48	-	.	Name=Pseudouridine synthase, RsuA/RluB/C/D/E/F;ID=EMRE3EUKG4062508
EMRE3EUKS918382	SGI	mRNA	987283	988707	0.48	-	.	Name=Pseudouridine synthase, RsuA/RluB/C/D/E/F;ID=EMRE3EUKT4062508;Parent=EMRE3EUKG4062508
EMRE3EUKS918382	SGI	CDS	987283	987691	0.99	-	1	Name=EMRE3EUKT4062508.1;ID=EMRE3EUKT4062508.1;Parent=EMRE3EUKT4062508
EMRE3EUKS918382	SGI	exon	987283	987691	0.99	-	.	ID=exon_4062508.1;Parent=EMRE3EUKT4062508
EMRE3EUKS918382	SGI	CDS	987766	988250	0.99	-	0	Name=EMRE3EUKT4062508.2;ID=EMRE3EUKT4062508.2;Parent=EMRE3EUKT4062508
EMRE3EUKS918382	SGI	exon	987766	988250	0.99	-	.	ID=exon_4062508.2;Parent=EMRE3EUKT4062508
EMRE3EUKS918382	SGI	CDS	988314	988402	0.48	-	2	Name=EMRE3EUKT4062508.3;ID=EMRE3EUKT4062508.3;Parent=EMRE3EUKT4062508
EMRE3EUKS918382	SGI	exon	988314	988402	0.48	-	.	ID=exon_4062508.3;Parent=EMRE3EUKT4062508
EMRE3EUKS918382	SGI	CDS	988671	988707	0.48	-	0	Name=EMRE3EUKT4062508.4;ID=EMRE3EUKT4062508.4;Parent=EMRE3EUKT4062508
EMRE3EUKS918382	SGI	exon	988671	988707	0.48	-	.	ID=exon_4062508.4;Parent=EMRE3EUKT4062508
EMRE3EUKS918382	SGI	gene	988762	989676	0.97	-	.	Name=Photosystem ii s4 domain protein;ID=EMRE3EUKG4062509
EMRE3EUKS918382	SGI	mRNA	988762	989676	0.97	-	.	Name=Photosystem ii s4 domain protein;ID=EMRE3EUKT4062509;Parent=EMRE3EUKG4062509
EMRE3EUKS918382	SGI	CDS	988762	989676	0.97	-	0	Name=EMRE3EUKT4062509.1;ID=EMRE3EUKT4062509.1;Parent=EMRE3EUKT4062509
EMRE3EUKS918382	SGI	exon	988762	989676	0.97	-	.	ID=exon_4062509.1;Parent=EMRE3EUKT4062509
EMRE3EUKS918382	SGI	gene	989950	992711	1.0	+	.	Name=G patch domain-containing protein TGH;ID=EMRE3EUKG4062510
EMRE3EUKS918382	SGI	mRNA	989950	992711	1.0	+	.	Name=G patch domain-containing protein TGH;ID=EMRE3EUKT4062510;Parent=EMRE3EUKG4062510
EMRE3EUKS918382	SGI	CDS	989950	990108	1.0	+	0	Name=EMRE3EUKT4062510.1;ID=EMRE3EUKT4062510.1;Parent=EMRE3EUKT4062510
EMRE3EUKS918382	SGI	exon	989950	990108	1.0	+	.	ID=exon_4062510.1;Parent=EMRE3EUKT4062510
EMRE3EUKS918382	SGI	CDS	990198	992711	1.0	+	0	Name=EMRE3EUKT4062510.2;ID=EMRE3EUKT4062510.2;Parent=EMRE3EUKT4062510
EMRE3EUKS918382	SGI	exon	990198	992711	1.0	+	.	ID=exon_4062510.2;Parent=EMRE3EUKT4062510
EMRE3EUKS918382	SGI	gene	992765	993682	1.0	-	.	Name=SRF-like;ID=EMRE3EUKG4062511
EMRE3EUKS918382	SGI	mRNA	992765	993682	1.0	-	.	Name=SRF-like;ID=EMRE3EUKT4062511;Parent=EMRE3EUKG4062511
EMRE3EUKS918382	SGI	CDS	992765	993682	1.0	-	0	Name=EMRE3EUKT4062511.1;ID=EMRE3EUKT4062511.1;Parent=EMRE3EUKT4062511
EMRE3EUKS918382	SGI	exon	992765	993682	1.0	-	.	ID=exon_4062511.1;Parent=EMRE3EUKT4062511
EMRE3EUKS918382	SGI	gene	994365	995252	0.97	+	.	Name=Conserved predicted protein;ID=EMRE3EUKG4062512
EMRE3EUKS918382	SGI	mRNA	994365	995252	0.97	+	.	Name=Predicted protein;ID=EMRE3EUKT4062512;Parent=EMRE3EUKG4062512
EMRE3EUKS918382	SGI	CDS	994365	995252	0.97	+	0	Name=EMRE3EUKT4062512.1;ID=EMRE3EUKT4062512.1;Parent=EMRE3EUKT4062512
EMRE3EUKS918382	SGI	exon	994365	995252	0.97	+	.	ID=exon_4062512.1;Parent=EMRE3EUKT4062512
EMRE3EUKS918382	SGI	gene	995283	997538	1.0	-	.	Name=Purple acid phosphatase, N-terminal domain;ID=EMRE3EUKG4062513
EMRE3EUKS918382	SGI	mRNA	995283	997538	1.0	-	.	Name=Purple acid phosphatase, N-terminal domain;ID=EMRE3EUKT4062513;Parent=EMRE3EUKG4062513
EMRE3EUKS918382	SGI	CDS	995283	997538	1.0	-	0	Name=EMRE3EUKT4062513.1;ID=EMRE3EUKT4062513.1;Parent=EMRE3EUKT4062513
EMRE3EUKS918382	SGI	exon	995283	997538	1.0	-	.	ID=exon_4062513.1;Parent=EMRE3EUKT4062513
EMRE3EUKS918382	SGI	gene	998065	999087	1.0	-	.	Name=Conserved predicted protein;ID=EMRE3EUKG4062514
EMRE3EUKS918382	SGI	mRNA	998065	999087	1.0	-	.	Name=Conserved predicted protein;ID=EMRE3EUKT4062514;Parent=EMRE3EUKG4062514
EMRE3EUKS918382	SGI	CDS	998065	999087	1.0	-	0	Name=EMRE3EUKT4062514.1;ID=EMRE3EUKT4062514.1;Parent=EMRE3EUKT4062514
EMRE3EUKS918382	SGI	exon	998065	999087	1.0	-	.	ID=exon_4062514.1;Parent=EMRE3EUKT4062514
EMRE3EUKS918382	SGI	gene	999293	999991	1.0	+	.	Name=Succinate dehydrogenase assembly factor 2, mitochondrial-like;ID=EMRE3EUKG4062515
EMRE3EUKS918382	SGI	mRNA	999293	999991	1.0	+	.	Name=Succinate dehydrogenase assembly factor 2, mitochondrial-like;ID=EMRE3EUKT4062515;Parent=EMRE3EUKG4062515
EMRE3EUKS918382	SGI	CDS	999293	999508	1.0	+	0	Name=EMRE3EUKT4062515.1;ID=EMRE3EUKT4062515.1;Parent=EMRE3EUKT4062515
EMRE3EUKS918382	SGI	exon	999293	999508	1.0	+	.	ID=exon_4062515.1;Parent=EMRE3EUKT4062515
EMRE3EUKS918382	SGI	CDS	999589	999804	1.0	+	0	Name=EMRE3EUKT4062515.2;ID=EMRE3EUKT4062515.2;Parent=EMRE3EUKT4062515
EMRE3EUKS918382	SGI	exon	999589	999804	1.0	+	.	ID=exon_4062515.2;Parent=EMRE3EUKT4062515
EMRE3EUKS918382	SGI	CDS	999878	999991	1.0	+	0	Name=EMRE3EUKT4062515.3;ID=EMRE3EUKT4062515.3;Parent=EMRE3EUKT4062515
EMRE3EUKS918382	SGI	exon	999878	999991	1.0	+	.	ID=exon_4062515.3;Parent=EMRE3EUKT4062515
EMRE3EUKS918382	SGI	gene	1000114	1001520	0.99	+	.	Name=Ribosomal protein S35;ID=EMRE3EUKG4062516
EMRE3EUKS918382	SGI	mRNA	1000114	1001520	0.99	+	.	Name=Ribosomal protein S35;ID=EMRE3EUKT4062516;Parent=EMRE3EUKG4062516
EMRE3EUKS918382	SGI	CDS	1000114	1001520	0.99	+	0	Name=EMRE3EUKT4062516.1;ID=EMRE3EUKT4062516.1;Parent=EMRE3EUKT4062516
EMRE3EUKS918382	SGI	exon	1000114	1001520	0.99	+	.	ID=exon_4062516.1;Parent=EMRE3EUKT4062516
EMRE3EUKS918382	SGI	gene	1001768	1002019	0.52	-	.	Name=Mago binding;ID=EMRE3EUKG4062517
EMRE3EUKS918382	SGI	mRNA	1001768	1002019	0.52	-	.	Name=Mago binding;ID=EMRE3EUKT4062517;Parent=EMRE3EUKG4062517
EMRE3EUKS918382	SGI	CDS	1001768	1002019	0.52	-	0	Name=EMRE3EUKT4062517.1;ID=EMRE3EUKT4062517.1;Parent=EMRE3EUKT4062517
EMRE3EUKS918382	SGI	exon	1001768	1002019	0.52	-	.	ID=exon_4062517.1;Parent=EMRE3EUKT4062517
EMRE3EUKS918382	SGI	gene	1002221	1002822	1.0	+	.	Name=ER membrane protein complex subunit 4;ID=EMRE3EUKG4062518
EMRE3EUKS918382	SGI	mRNA	1002221	1002822	1.0	+	.	Name=ER membrane protein complex subunit 4;ID=EMRE3EUKT4062518;Parent=EMRE3EUKG4062518
EMRE3EUKS918382	SGI	CDS	1002221	1002304	1.0	+	0	Name=EMRE3EUKT4062518.1;ID=EMRE3EUKT4062518.1;Parent=EMRE3EUKT4062518
EMRE3EUKS918382	SGI	exon	1002221	1002304	1.0	+	.	ID=exon_4062518.1;Parent=EMRE3EUKT4062518
EMRE3EUKS918382	SGI	CDS	1002379	1002822	1.0	+	0	Name=EMRE3EUKT4062518.2;ID=EMRE3EUKT4062518.2;Parent=EMRE3EUKT4062518
EMRE3EUKS918382	SGI	exon	1002379	1002822	1.0	+	.	ID=exon_4062518.2;Parent=EMRE3EUKT4062518
EMRE3EUKS918382	SGI	gene	1002990	1003616	0.87	+	.	Name=CBS-domain pair;ID=EMRE3EUKG4062519
EMRE3EUKS918382	SGI	mRNA	1002990	1003616	0.87	+	.	Name=CBS-domain pair;ID=EMRE3EUKT4062519;Parent=EMRE3EUKG4062519
EMRE3EUKS918382	SGI	CDS	1002990	1003616	0.87	+	0	Name=EMRE3EUKT4062519.1;ID=EMRE3EUKT4062519.1;Parent=EMRE3EUKT4062519
EMRE3EUKS918382	SGI	exon	1002990	1003616	0.87	+	.	ID=exon_4062519.1;Parent=EMRE3EUKT4062519
EMRE3EUKS918382	SGI	gene	1004037	1005197	1.0	-	.	Name=Conserved predicted protein;ID=EMRE3EUKG4062520
EMRE3EUKS918382	SGI	mRNA	1004037	1005197	1.0	-	.	Name=Conserved predicted protein;ID=EMRE3EUKT4062520;Parent=EMRE3EUKG4062520
EMRE3EUKS918382	SGI	CDS	1004037	1005197	1.0	-	0	Name=EMRE3EUKT4062520.1;ID=EMRE3EUKT4062520.1;Parent=EMRE3EUKT4062520
EMRE3EUKS918382	SGI	exon	1004037	1005197	1.0	-	.	ID=exon_4062520.1;Parent=EMRE3EUKT4062520
EMRE3EUKS918382	SGI	gene	1005297	1006076	1.0	-	.	Name=Protein nasp;ID=EMRE3EUKG4062521
EMRE3EUKS918382	SGI	mRNA	1005297	1006076	1.0	-	.	Name=Protein nasp;ID=EMRE3EUKT4062521;Parent=EMRE3EUKG4062521
EMRE3EUKS918382	SGI	CDS	1005297	1006076	1.0	-	0	Name=EMRE3EUKT4062521.1;ID=EMRE3EUKT4062521.1;Parent=EMRE3EUKT4062521
EMRE3EUKS918382	SGI	exon	1005297	1006076	1.0	-	.	ID=exon_4062521.1;Parent=EMRE3EUKT4062521
EMRE3EUKS918382	SGI	gene	1006254	1007846	0.99	-	.	Name=Conserved predicted protein;ID=EMRE3EUKG4062522
EMRE3EUKS918382	SGI	mRNA	1006254	1007846	0.99	-	.	Name=Conserved predicted protein;ID=EMRE3EUKT4062522;Parent=EMRE3EUKG4062522
EMRE3EUKS918382	SGI	CDS	1006254	1007846	0.99	-	0	Name=EMRE3EUKT4062522.1;ID=EMRE3EUKT4062522.1;Parent=EMRE3EUKT4062522
EMRE3EUKS918382	SGI	exon	1006254	1007846	0.99	-	.	ID=exon_4062522.1;Parent=EMRE3EUKT4062522
EMRE3EUKS918382	SGI	gene	1008011	1009564	0.99	-	.	Name=Cysteine desulfurase/selenocysteine lyase family PLP dependent transferase superfamily protein;ID=EMRE3EUKG4062523
EMRE3EUKS918382	SGI	mRNA	1008011	1009564	0.99	-	.	Name=Cysteine desulfurase/selenocysteine lyase family PLP dependent transferase superfamily protein;ID=EMRE3EUKT4062523;Parent=EMRE3EUKG4062523
EMRE3EUKS918382	SGI	CDS	1008011	1009564	0.99	-	0	Name=EMRE3EUKT4062523.1;ID=EMRE3EUKT4062523.1;Parent=EMRE3EUKT4062523
EMRE3EUKS918382	SGI	exon	1008011	1009564	0.99	-	.	ID=exon_4062523.1;Parent=EMRE3EUKT4062523
EMRE3EUKS918382	SGI	gene	1009887	1010861	0.93	+	.	Name=50S ribosomal protein L1;ID=EMRE3EUKG4062524
EMRE3EUKS918382	SGI	mRNA	1009887	1010861	0.93	+	.	Name=50S ribosomal protein L1;ID=EMRE3EUKT4062524;Parent=EMRE3EUKG4062524
EMRE3EUKS918382	SGI	CDS	1009887	1010861	0.93	+	0	Name=EMRE3EUKT4062524.1;ID=EMRE3EUKT4062524.1;Parent=EMRE3EUKT4062524
EMRE3EUKS918382	SGI	exon	1009887	1010861	0.93	+	.	ID=exon_4062524.1;Parent=EMRE3EUKT4062524
EMRE3EUKS918382	SGI	gene	1011288	1012421	1.0	+	.	Name=Zinc transporter zupT, Zinc transporter ZIP, metal ion transmembrane transporter activity;ID=EMRE3EUKG4062525
EMRE3EUKS918382	SGI	mRNA	1011288	1012421	1.0	+	.	Name=Zinc transporter zupT, Zinc transporter ZIP, metal ion transmembrane transporter activity;ID=EMRE3EUKT4062525;Parent=EMRE3EUKG4062525
EMRE3EUKS918382	SGI	CDS	1011288	1012421	1.0	+	0	Name=EMRE3EUKT4062525.1;ID=EMRE3EUKT4062525.1;Parent=EMRE3EUKT4062525
EMRE3EUKS918382	SGI	exon	1011288	1012421	1.0	+	.	ID=exon_4062525.1;Parent=EMRE3EUKT4062525
EMRE3EUKS918382	SGI	gene	1013187	1013557	0.91	-	.	Name=Unnamed product;ID=EMRE3EUKG4062526
EMRE3EUKS918382	SGI	mRNA	1013187	1013557	0.91	-	.	Name=Unnamed product;ID=EMRE3EUKT4062526;Parent=EMRE3EUKG4062526
EMRE3EUKS918382	SGI	CDS	1013187	1013372	1.0	-	0	Name=EMRE3EUKT4062526.1;ID=EMRE3EUKT4062526.1;Parent=EMRE3EUKT4062526
EMRE3EUKS918382	SGI	exon	1013187	1013372	1.0	-	.	ID=exon_4062526.1;Parent=EMRE3EUKT4062526
EMRE3EUKS918382	SGI	CDS	1013453	1013557	0.91	-	0	Name=EMRE3EUKT4062526.2;ID=EMRE3EUKT4062526.2;Parent=EMRE3EUKT4062526
EMRE3EUKS918382	SGI	exon	1013453	1013557	0.91	-	.	ID=exon_4062526.2;Parent=EMRE3EUKT4062526
EMRE3EUKS918382	SGI	gene	1014400	1015022	0.96	+	.	Name=Conserved predicted protein;ID=EMRE3EUKG4062527
EMRE3EUKS918382	SGI	mRNA	1014400	1015022	0.96	+	.	Name=Conserved predicted protein;ID=EMRE3EUKT4062527;Parent=EMRE3EUKG4062527
EMRE3EUKS918382	SGI	CDS	1014400	1014852	0.98	+	0	Name=EMRE3EUKT4062527.1;ID=EMRE3EUKT4062527.1;Parent=EMRE3EUKT4062527
EMRE3EUKS918382	SGI	exon	1014400	1014852	0.98	+	.	ID=exon_4062527.1;Parent=EMRE3EUKT4062527
EMRE3EUKS918382	SGI	CDS	1014942	1015022	0.98	+	0	Name=EMRE3EUKT4062527.2;ID=EMRE3EUKT4062527.2;Parent=EMRE3EUKT4062527
EMRE3EUKS918382	SGI	exon	1014942	1015022	0.98	+	.	ID=exon_4062527.2;Parent=EMRE3EUKT4062527
EMRE3EUKS918382	SGI	gene	1015193	1016410	0.99	+	.	Name=Amidase signature (AS) enzymes;ID=EMRE3EUKG4062528
EMRE3EUKS918382	SGI	mRNA	1015193	1016410	0.99	+	.	Name=Amidase signature (AS) enzymes;ID=EMRE3EUKT4062528;Parent=EMRE3EUKG4062528
EMRE3EUKS918382	SGI	CDS	1015193	1016410	0.99	+	0	Name=EMRE3EUKT4062528.1;ID=EMRE3EUKT4062528.1;Parent=EMRE3EUKT4062528
EMRE3EUKS918382	SGI	exon	1015193	1016410	0.99	+	.	ID=exon_4062528.1;Parent=EMRE3EUKT4062528
EMRE3EUKS918382	SGI	gene	1016431	1017399	0.94	-	.	Name=Indole-3-glycerol phosphate synthase;ID=EMRE3EUKG4062529
EMRE3EUKS918382	SGI	mRNA	1016431	1017399	0.94	-	.	Name=Indole-3-glycerol phosphate synthase;ID=EMRE3EUKT4062529;Parent=EMRE3EUKG4062529
EMRE3EUKS918382	SGI	CDS	1016431	1017399	0.94	-	0	Name=EMRE3EUKT4062529.1;ID=EMRE3EUKT4062529.1;Parent=EMRE3EUKT4062529
EMRE3EUKS918382	SGI	exon	1016431	1017399	0.94	-	.	ID=exon_4062529.1;Parent=EMRE3EUKT4062529
EMRE3EUKS918382	SGI	gene	1017562	1018515	1.0	+	.	Name=alpha/beta-Hydrolases;ID=EMRE3EUKG4062530
EMRE3EUKS918382	SGI	mRNA	1017562	1018515	1.0	+	.	Name=alpha/beta-Hydrolases;ID=EMRE3EUKT4062530;Parent=EMRE3EUKG4062530
EMRE3EUKS918382	SGI	CDS	1017562	1018515	1.0	+	0	Name=EMRE3EUKT4062530.1;ID=EMRE3EUKT4062530.1;Parent=EMRE3EUKT4062530
EMRE3EUKS918382	SGI	exon	1017562	1018515	1.0	+	.	ID=exon_4062530.1;Parent=EMRE3EUKT4062530
EMRE3EUKS918382	SGI	gene	1018538	1019281	0.51	+	.	Name=Chaperone J-domain;ID=EMRE3EUKG4062531
EMRE3EUKS918382	SGI	mRNA	1018538	1019281	0.51	+	.	Name=Chaperone J-domain;ID=EMRE3EUKT4062531;Parent=EMRE3EUKG4062531
EMRE3EUKS918382	SGI	CDS	1018538	1019281	0.51	+	0	Name=EMRE3EUKT4062531.1;ID=EMRE3EUKT4062531.1;Parent=EMRE3EUKT4062531
EMRE3EUKS918382	SGI	exon	1018538	1019281	0.51	+	.	ID=exon_4062531.1;Parent=EMRE3EUKT4062531
EMRE3EUKS918382	SGI	gene	1019358	1020347	0.98	+	.	Name=DNA-damage-repair/toleration protein DRT111;ID=EMRE3EUKG4062532
EMRE3EUKS918382	SGI	mRNA	1019358	1020347	0.98	+	.	Name=DNA-damage-repair/toleration protein DRT111;ID=EMRE3EUKT4062532;Parent=EMRE3EUKG4062532
EMRE3EUKS918382	SGI	CDS	1019358	1020347	0.98	+	0	Name=EMRE3EUKT4062532.1;ID=EMRE3EUKT4062532.1;Parent=EMRE3EUKT4062532
EMRE3EUKS918382	SGI	exon	1019358	1020347	0.98	+	.	ID=exon_4062532.1;Parent=EMRE3EUKT4062532
EMRE3EUKS918382	SGI	gene	1020350	1021173	1.0	-	.	Name=P-loop containing nucleoside triphosphate hydrolases;ID=EMRE3EUKG4062533
EMRE3EUKS918382	SGI	mRNA	1020350	1021173	1.0	-	.	Name=P-loop containing nucleoside triphosphate hydrolases;ID=EMRE3EUKT4062533;Parent=EMRE3EUKG4062533
EMRE3EUKS918382	SGI	CDS	1020350	1021056	1.0	-	2	Name=EMRE3EUKT4062533.1;ID=EMRE3EUKT4062533.1;Parent=EMRE3EUKT4062533
EMRE3EUKS918382	SGI	exon	1020350	1021056	1.0	-	.	ID=exon_4062533.1;Parent=EMRE3EUKT4062533
EMRE3EUKS918382	SGI	CDS	1021122	1021173	1.0	-	0	Name=EMRE3EUKT4062533.2;ID=EMRE3EUKT4062533.2;Parent=EMRE3EUKT4062533
EMRE3EUKS918382	SGI	exon	1021122	1021173	1.0	-	.	ID=exon_4062533.2;Parent=EMRE3EUKT4062533
EMRE3EUKS918382	SGI	gene	1021500	1021823	1.0	+	.	Name=Complex 1 protein (LYR family);ID=EMRE3EUKG4062534
EMRE3EUKS918382	SGI	mRNA	1021500	1021823	1.0	+	.	Name=Complex 1 protein (LYR family);ID=EMRE3EUKT4062534;Parent=EMRE3EUKG4062534
EMRE3EUKS918382	SGI	CDS	1021500	1021823	1.0	+	0	Name=EMRE3EUKT4062534.1;ID=EMRE3EUKT4062534.1;Parent=EMRE3EUKT4062534
EMRE3EUKS918382	SGI	exon	1021500	1021823	1.0	+	.	ID=exon_4062534.1;Parent=EMRE3EUKT4062534
EMRE3EUKS918382	SGI	gene	1021965	1022651	0.96	-	.	Name=monothiol glutaredoxin, Grx4 family;ID=EMRE3EUKG4062535
EMRE3EUKS918382	SGI	mRNA	1021965	1022651	0.96	-	.	Name=monothiol glutaredoxin, Grx4 family;ID=EMRE3EUKT4062535;Parent=EMRE3EUKG4062535
EMRE3EUKS918382	SGI	CDS	1021965	1022651	0.96	-	0	Name=EMRE3EUKT4062535.1;ID=EMRE3EUKT4062535.1;Parent=EMRE3EUKT4062535
EMRE3EUKS918382	SGI	exon	1021965	1022651	0.96	-	.	ID=exon_4062535.1;Parent=EMRE3EUKT4062535
EMRE3EUKS918382	SGI	gene	1022839	1024007	0.61	+	.	Name=NAD(P)-binding Rossmann-fold domains;ID=EMRE3EUKG4062536
EMRE3EUKS918382	SGI	mRNA	1022839	1024007	0.61	+	.	Name=NAD(P)-binding Rossmann-fold domains;ID=EMRE3EUKT4062536;Parent=EMRE3EUKG4062536
EMRE3EUKS918382	SGI	CDS	1022839	1022952	0.61	+	0	Name=EMRE3EUKT4062536.1;ID=EMRE3EUKT4062536.1;Parent=EMRE3EUKT4062536
EMRE3EUKS918382	SGI	exon	1022839	1022952	0.61	+	.	ID=exon_4062536.1;Parent=EMRE3EUKT4062536
EMRE3EUKS918382	SGI	CDS	1023018	1024007	1.0	+	0	Name=EMRE3EUKT4062536.2;ID=EMRE3EUKT4062536.2;Parent=EMRE3EUKT4062536
EMRE3EUKS918382	SGI	exon	1023018	1024007	1.0	+	.	ID=exon_4062536.2;Parent=EMRE3EUKT4062536
EMRE3EUKS918382	SGI	gene	1024054	1024832	1.0	-	.	Name=Thioredoxin-like/ATP binding protein;ID=EMRE3EUKG4062537
EMRE3EUKS918382	SGI	mRNA	1024054	1024832	1.0	-	.	Name=Thioredoxin-like/ATP binding protein;ID=EMRE3EUKT4062537;Parent=EMRE3EUKG4062537
EMRE3EUKS918382	SGI	CDS	1024054	1024683	1.0	-	0	Name=EMRE3EUKT4062537.1;ID=EMRE3EUKT4062537.1;Parent=EMRE3EUKT4062537
EMRE3EUKS918382	SGI	exon	1024054	1024683	1.0	-	.	ID=exon_4062537.1;Parent=EMRE3EUKT4062537
EMRE3EUKS918382	SGI	CDS	1024749	1024832	1.0	-	0	Name=EMRE3EUKT4062537.2;ID=EMRE3EUKT4062537.2;Parent=EMRE3EUKT4062537
EMRE3EUKS918382	SGI	exon	1024749	1024832	1.0	-	.	ID=exon_4062537.2;Parent=EMRE3EUKT4062537
EMRE3EUKS918382	SGI	gene	1025159	1026826	0.96	+	.	Name=Conserved predicted protein;ID=EMRE3EUKG4062538
EMRE3EUKS918382	SGI	mRNA	1025159	1026826	0.96	+	.	Name=Predicted protein;ID=EMRE3EUKT4062538;Parent=EMRE3EUKG4062538
EMRE3EUKS918382	SGI	CDS	1025159	1026826	0.96	+	0	Name=EMRE3EUKT4062538.1;ID=EMRE3EUKT4062538.1;Parent=EMRE3EUKT4062538
EMRE3EUKS918382	SGI	exon	1025159	1026826	0.96	+	.	ID=exon_4062538.1;Parent=EMRE3EUKT4062538
EMRE3EUKS918382	SGI	gene	1026838	1027860	1.0	-	.	Name=Transcription initiation factor TFIID component TAF4 family;ID=EMRE3EUKG4062539
EMRE3EUKS918382	SGI	mRNA	1026838	1027860	1.0	-	.	Name=Transcription initiation factor TFIID component TAF4 family;ID=EMRE3EUKT4062539;Parent=EMRE3EUKG4062539
EMRE3EUKS918382	SGI	CDS	1026838	1027860	1.0	-	0	Name=EMRE3EUKT4062539.1;ID=EMRE3EUKT4062539.1;Parent=EMRE3EUKT4062539
EMRE3EUKS918382	SGI	exon	1026838	1027860	1.0	-	.	ID=exon_4062539.1;Parent=EMRE3EUKT4062539
EMRE3EUKS918382	SGI	gene	1027950	1029337	1.0	-	.	Name=Acyl-CoA N-acyltransferases (Nat);ID=EMRE3EUKG4062540
EMRE3EUKS918382	SGI	mRNA	1027950	1029337	1.0	-	.	Name=Acyl-CoA N-acyltransferases (Nat);ID=EMRE3EUKT4062540;Parent=EMRE3EUKG4062540
EMRE3EUKS918382	SGI	CDS	1027950	1028601	1.0	-	1	Name=EMRE3EUKT4062540.1;ID=EMRE3EUKT4062540.1;Parent=EMRE3EUKT4062540
EMRE3EUKS918382	SGI	exon	1027950	1028601	1.0	-	.	ID=exon_4062540.1;Parent=EMRE3EUKT4062540
EMRE3EUKS918382	SGI	CDS	1028673	1029337	1.0	-	0	Name=EMRE3EUKT4062540.2;ID=EMRE3EUKT4062540.2;Parent=EMRE3EUKT4062540
EMRE3EUKS918382	SGI	exon	1028673	1029337	1.0	-	.	ID=exon_4062540.2;Parent=EMRE3EUKT4062540
EMRE3EUKS918382	SGI	gene	1029370	1031782	1.0	-	.	Name=P-loop containing nucleoside triphosphate hydrolases;ID=EMRE3EUKG4062541
EMRE3EUKS918382	SGI	mRNA	1029370	1031782	1.0	-	.	Name=P-loop containing nucleoside triphosphate hydrolases;ID=EMRE3EUKT4062541;Parent=EMRE3EUKG4062541
EMRE3EUKS918382	SGI	CDS	1029370	1031585	1.0	-	2	Name=EMRE3EUKT4062541.1;ID=EMRE3EUKT4062541.1;Parent=EMRE3EUKT4062541
EMRE3EUKS918382	SGI	exon	1029370	1031585	1.0	-	.	ID=exon_4062541.1;Parent=EMRE3EUKT4062541
EMRE3EUKS918382	SGI	CDS	1031704	1031782	1.0	-	0	Name=EMRE3EUKT4062541.2;ID=EMRE3EUKT4062541.2;Parent=EMRE3EUKT4062541
EMRE3EUKS918382	SGI	exon	1031704	1031782	1.0	-	.	ID=exon_4062541.2;Parent=EMRE3EUKT4062541
EMRE3EUKS918382	SGI	gene	1031957	1033746	1.0	-	.	Name=FAD/NAD(P)-binding domain;ID=EMRE3EUKG4062542
EMRE3EUKS918382	SGI	mRNA	1031957	1033746	1.0	-	.	Name=FAD/NAD(P)-binding domain;ID=EMRE3EUKT4062542;Parent=EMRE3EUKG4062542
EMRE3EUKS918382	SGI	CDS	1031957	1033035	1.0	-	2	Name=EMRE3EUKT4062542.1;ID=EMRE3EUKT4062542.1;Parent=EMRE3EUKT4062542
EMRE3EUKS918382	SGI	exon	1031957	1033035	1.0	-	.	ID=exon_4062542.1;Parent=EMRE3EUKT4062542
EMRE3EUKS918382	SGI	CDS	1033100	1033493	1.0	-	0	Name=EMRE3EUKT4062542.2;ID=EMRE3EUKT4062542.2;Parent=EMRE3EUKT4062542
EMRE3EUKS918382	SGI	exon	1033100	1033493	1.0	-	.	ID=exon_4062542.2;Parent=EMRE3EUKT4062542
EMRE3EUKS918382	SGI	CDS	1033636	1033746	1.0	-	0	Name=EMRE3EUKT4062542.3;ID=EMRE3EUKT4062542.3;Parent=EMRE3EUKT4062542
EMRE3EUKS918382	SGI	exon	1033636	1033746	1.0	-	.	ID=exon_4062542.3;Parent=EMRE3EUKT4062542
EMRE3EUKS918382	SGI	gene	1034029	1035058	1.0	-	.	Name=Ubiquitin carboxyl-terminal hydrolase isozyme L5;ID=EMRE3EUKG4062543
EMRE3EUKS918382	SGI	mRNA	1034029	1035058	1.0	-	.	Name=Ubiquitin carboxyl-terminal hydrolase isozyme L5;ID=EMRE3EUKT4062543;Parent=EMRE3EUKG4062543
EMRE3EUKS918382	SGI	CDS	1034029	1034963	1.0	-	2	Name=EMRE3EUKT4062543.1;ID=EMRE3EUKT4062543.1;Parent=EMRE3EUKT4062543
EMRE3EUKS918382	SGI	exon	1034029	1034963	1.0	-	.	ID=exon_4062543.1;Parent=EMRE3EUKT4062543
EMRE3EUKS918382	SGI	CDS	1035037	1035058	1.0	-	0	Name=EMRE3EUKT4062543.2;ID=EMRE3EUKT4062543.2;Parent=EMRE3EUKT4062543
EMRE3EUKS918382	SGI	exon	1035037	1035058	1.0	-	.	ID=exon_4062543.2;Parent=EMRE3EUKT4062543
EMRE3EUKS918382	SGI	gene	1038828	1039043	.	+	.	Name=Conserved predicted protein;ID=EMRE3EUKG4062544
EMRE3EUKS918382	SGI	mRNA	1038828	1039043	.	+	.	Name=Predicted protein;ID=EMRE3EUKT4062544;Parent=EMRE3EUKG4062544
EMRE3EUKS918382	SGI	CDS	1038828	1039043	.	+	0	Name=EMRE3EUKT4062544.1;ID=EMRE3EUKT4062544.1;Parent=EMRE3EUKT4062544
EMRE3EUKS918382	SGI	exon	1038828	1039043	.	+	.	ID=exon_4062544.1;Parent=EMRE3EUKT4062544
EMRE3EUKS918383	SGI	gene	9118	10233	1.0	+	.	Name=PAP_fibrillin;ID=EMRE3EUKG4062549
EMRE3EUKS918383	SGI	mRNA	9118	10233	1.0	+	.	Name=PAP_fibrillin;ID=EMRE3EUKT4062549;Parent=EMRE3EUKG4062549
EMRE3EUKS918383	SGI	CDS	9118	10233	1.0	+	0	Name=EMRE3EUKT4062549.1;ID=EMRE3EUKT4062549.1;Parent=EMRE3EUKT4062549
EMRE3EUKS918383	SGI	exon	9118	10233	1.0	+	.	ID=exon_4062549.1;Parent=EMRE3EUKT4062549
EMRE3EUKS918383	SGI	gene	10465	11265	0.54	-	.	Name=Conserved predicted protein;ID=EMRE3EUKG4062550
EMRE3EUKS918383	SGI	mRNA	10465	11265	0.54	-	.	Name=Predicted protein;ID=EMRE3EUKT4062550;Parent=EMRE3EUKG4062550
EMRE3EUKS918383	SGI	CDS	10465	10877	0.6	-	2	Name=EMRE3EUKT4062550.1;ID=EMRE3EUKT4062550.1;Parent=EMRE3EUKT4062550
EMRE3EUKS918383	SGI	exon	10465	10877	0.6	-	.	ID=exon_4062550.1;Parent=EMRE3EUKT4062550
EMRE3EUKS918383	SGI	CDS	10963	11183	0.68	-	1	Name=EMRE3EUKT4062550.2;ID=EMRE3EUKT4062550.2;Parent=EMRE3EUKT4062550
EMRE3EUKS918383	SGI	exon	10963	11183	0.68	-	.	ID=exon_4062550.2;Parent=EMRE3EUKT4062550
EMRE3EUKS918383	SGI	CDS	11255	11265	0.67	-	0	Name=EMRE3EUKT4062550.3;ID=EMRE3EUKT4062550.3;Parent=EMRE3EUKT4062550
EMRE3EUKS918383	SGI	exon	11255	11265	0.67	-	.	ID=exon_4062550.3;Parent=EMRE3EUKT4062550
EMRE3EUKS918383	SGI	gene	11863	13419	0.94	+	.	Name=Nucleoporin GLE1;ID=EMRE3EUKG4062551
EMRE3EUKS918383	SGI	mRNA	11863	13419	0.94	+	.	Name=Nucleoporin GLE1;ID=EMRE3EUKT4062551;Parent=EMRE3EUKG4062551
EMRE3EUKS918383	SGI	CDS	11863	13419	0.94	+	0	Name=EMRE3EUKT4062551.1;ID=EMRE3EUKT4062551.1;Parent=EMRE3EUKT4062551
EMRE3EUKS918383	SGI	exon	11863	13419	0.94	+	.	ID=exon_4062551.1;Parent=EMRE3EUKT4062551
EMRE3EUKS918383	SGI	gene	13504	14247	1.0	-	.	Name=Conserved predicted protein;ID=EMRE3EUKG4062552
EMRE3EUKS918383	SGI	mRNA	13504	14247	1.0	-	.	Name=Conserved predicted protein;ID=EMRE3EUKT4062552;Parent=EMRE3EUKG4062552
EMRE3EUKS918383	SGI	CDS	13504	14247	1.0	-	0	Name=EMRE3EUKT4062552.1;ID=EMRE3EUKT4062552.1;Parent=EMRE3EUKT4062552
EMRE3EUKS918383	SGI	exon	13504	14247	1.0	-	.	ID=exon_4062552.1;Parent=EMRE3EUKT4062552
EMRE3EUKS918383	SGI	gene	14445	15564	0.55	+	.	Name=Conserved predicted protein;ID=EMRE3EUKG4062553
EMRE3EUKS918383	SGI	mRNA	14445	15564	0.55	+	.	Name=Conserved predicted protein;ID=EMRE3EUKT4062553;Parent=EMRE3EUKG4062553
EMRE3EUKS918383	SGI	CDS	14445	14512	0.75	+	0	Name=EMRE3EUKT4062553.1;ID=EMRE3EUKT4062553.1;Parent=EMRE3EUKT4062553
EMRE3EUKS918383	SGI	exon	14445	14512	0.75	+	.	ID=exon_4062553.1;Parent=EMRE3EUKT4062553
EMRE3EUKS918383	SGI	CDS	14706	14885	0.55	+	1	Name=EMRE3EUKT4062553.2;ID=EMRE3EUKT4062553.2;Parent=EMRE3EUKT4062553
EMRE3EUKS918383	SGI	exon	14706	14885	0.55	+	.	ID=exon_4062553.2;Parent=EMRE3EUKT4062553
EMRE3EUKS918383	SGI	CDS	15168	15564	0.9	+	1	Name=EMRE3EUKT4062553.3;ID=EMRE3EUKT4062553.3;Parent=EMRE3EUKT4062553
EMRE3EUKS918383	SGI	exon	15168	15564	0.9	+	.	ID=exon_4062553.3;Parent=EMRE3EUKT4062553
EMRE3EUKS918383	SGI	gene	15796	16596	0.55	-	.	Name=Conserved predicted protein;ID=EMRE3EUKG4062554
EMRE3EUKS918383	SGI	mRNA	15796	16596	0.55	-	.	Name=Predicted protein;ID=EMRE3EUKT4062554;Parent=EMRE3EUKG4062554
EMRE3EUKS918383	SGI	CDS	15796	16208	0.69	-	2	Name=EMRE3EUKT4062554.1;ID=EMRE3EUKT4062554.1;Parent=EMRE3EUKT4062554
EMRE3EUKS918383	SGI	exon	15796	16208	0.69	-	.	ID=exon_4062554.1;Parent=EMRE3EUKT4062554
EMRE3EUKS918383	SGI	CDS	16294	16514	0.72	-	1	Name=EMRE3EUKT4062554.2;ID=EMRE3EUKT4062554.2;Parent=EMRE3EUKT4062554
EMRE3EUKS918383	SGI	exon	16294	16514	0.72	-	.	ID=exon_4062554.2;Parent=EMRE3EUKT4062554
EMRE3EUKS918383	SGI	CDS	16586	16596	0.71	-	0	Name=EMRE3EUKT4062554.3;ID=EMRE3EUKT4062554.3;Parent=EMRE3EUKT4062554
EMRE3EUKS918383	SGI	exon	16586	16596	0.71	-	.	ID=exon_4062554.3;Parent=EMRE3EUKT4062554
EMRE3EUKS918383	SGI	gene	17194	18750	0.86	+	.	Name=Nucleoporin GLE1;ID=EMRE3EUKG4062555
EMRE3EUKS918383	SGI	mRNA	17194	18750	0.86	+	.	Name=Nucleoporin GLE1;ID=EMRE3EUKT4062555;Parent=EMRE3EUKG4062555
EMRE3EUKS918383	SGI	CDS	17194	18750	0.86	+	0	Name=EMRE3EUKT4062555.1;ID=EMRE3EUKT4062555.1;Parent=EMRE3EUKT4062555
EMRE3EUKS918383	SGI	exon	17194	18750	0.86	+	.	ID=exon_4062555.1;Parent=EMRE3EUKT4062555
EMRE3EUKS918383	SGI	gene	18835	19692	0.77	-	.	Name=Conserved predicted protein;ID=EMRE3EUKG4062556
EMRE3EUKS918383	SGI	mRNA	18835	19692	0.77	-	.	Name=Conserved predicted protein;ID=EMRE3EUKT4062556;Parent=EMRE3EUKG4062556
EMRE3EUKS918383	SGI	CDS	18835	19692	0.77	-	0	Name=EMRE3EUKT4062556.1;ID=EMRE3EUKT4062556.1;Parent=EMRE3EUKT4062556
EMRE3EUKS918383	SGI	exon	18835	19692	0.77	-	.	ID=exon_4062556.1;Parent=EMRE3EUKT4062556
EMRE3EUKS918383	SGI	gene	19946	20614	0.8	+	.	Name=Plastid-lipid associated protein PAP / fibrillin family;ID=EMRE3EUKG4062557
EMRE3EUKS918383	SGI	mRNA	19946	20614	0.8	+	.	Name=Plastid-lipid associated protein PAP / fibrillin family;ID=EMRE3EUKT4062557;Parent=EMRE3EUKG4062557
EMRE3EUKS918383	SGI	CDS	19946	20614	0.8	+	0	Name=EMRE3EUKT4062557.1;ID=EMRE3EUKT4062557.1;Parent=EMRE3EUKT4062557
EMRE3EUKS918383	SGI	exon	19946	20614	0.8	+	.	ID=exon_4062557.1;Parent=EMRE3EUKT4062557
EMRE3EUKS918383	SGI	gene	21115	21915	0.52	-	.	Name=Conserved predicted protein;ID=EMRE3EUKG4062558
EMRE3EUKS918383	SGI	mRNA	21115	21915	0.52	-	.	Name=Predicted protein;ID=EMRE3EUKT4062558;Parent=EMRE3EUKG4062558
EMRE3EUKS918383	SGI	CDS	21115	21527	0.63	-	2	Name=EMRE3EUKT4062558.1;ID=EMRE3EUKT4062558.1;Parent=EMRE3EUKT4062558
EMRE3EUKS918383	SGI	exon	21115	21527	0.63	-	.	ID=exon_4062558.1;Parent=EMRE3EUKT4062558
EMRE3EUKS918383	SGI	CDS	21613	21833	0.7	-	1	Name=EMRE3EUKT4062558.2;ID=EMRE3EUKT4062558.2;Parent=EMRE3EUKT4062558
EMRE3EUKS918383	SGI	exon	21613	21833	0.7	-	.	ID=exon_4062558.2;Parent=EMRE3EUKT4062558
EMRE3EUKS918383	SGI	CDS	21905	21915	0.69	-	0	Name=EMRE3EUKT4062558.3;ID=EMRE3EUKT4062558.3;Parent=EMRE3EUKT4062558
EMRE3EUKS918383	SGI	exon	21905	21915	0.69	-	.	ID=exon_4062558.3;Parent=EMRE3EUKT4062558
EMRE3EUKS918383	SGI	gene	22513	24069	0.94	+	.	Name=Nucleoporin GLE1;ID=EMRE3EUKG4062559
EMRE3EUKS918383	SGI	mRNA	22513	24069	0.94	+	.	Name=Nucleoporin GLE1;ID=EMRE3EUKT4062559;Parent=EMRE3EUKG4062559
EMRE3EUKS918383	SGI	CDS	22513	24069	0.94	+	0	Name=EMRE3EUKT4062559.1;ID=EMRE3EUKT4062559.1;Parent=EMRE3EUKT4062559
EMRE3EUKS918383	SGI	exon	22513	24069	0.94	+	.	ID=exon_4062559.1;Parent=EMRE3EUKT4062559
EMRE3EUKS918383	SGI	gene	24154	25011	0.77	-	.	Name=Conserved predicted protein;ID=EMRE3EUKG4062560
EMRE3EUKS918383	SGI	mRNA	24154	25011	0.77	-	.	Name=Conserved predicted protein;ID=EMRE3EUKT4062560;Parent=EMRE3EUKG4062560
EMRE3EUKS918383	SGI	CDS	24154	25011	0.77	-	0	Name=EMRE3EUKT4062560.1;ID=EMRE3EUKT4062560.1;Parent=EMRE3EUKT4062560
EMRE3EUKS918383	SGI	exon	24154	25011	0.77	-	.	ID=exon_4062560.1;Parent=EMRE3EUKT4062560
EMRE3EUKS918383	SGI	gene	25256	25951	0.96	+	.	Name=Plastid-lipid associated protein PAP / fibrillin family;ID=EMRE3EUKG4062561
EMRE3EUKS918383	SGI	mRNA	25256	25951	0.96	+	.	Name=Plastid-lipid associated protein PAP / fibrillin family;ID=EMRE3EUKT4062561;Parent=EMRE3EUKG4062561
EMRE3EUKS918383	SGI	CDS	25256	25951	0.96	+	0	Name=EMRE3EUKT4062561.1;ID=EMRE3EUKT4062561.1;Parent=EMRE3EUKT4062561
EMRE3EUKS918383	SGI	exon	25256	25951	0.96	+	.	ID=exon_4062561.1;Parent=EMRE3EUKT4062561
EMRE3EUKS918383	SGI	gene	26071	26946	0.67	+	.	Name=DNA polymerase delta subunit 3;ID=EMRE3EUKG4062562
EMRE3EUKS918383	SGI	mRNA	26071	26946	0.67	+	.	Name=DNA polymerase delta subunit 3;ID=EMRE3EUKT4062562;Parent=EMRE3EUKG4062562
EMRE3EUKS918383	SGI	CDS	26071	26232	0.68	+	0	Name=EMRE3EUKT4062562.1;ID=EMRE3EUKT4062562.1;Parent=EMRE3EUKT4062562
EMRE3EUKS918383	SGI	exon	26071	26232	0.68	+	.	ID=exon_4062562.1;Parent=EMRE3EUKT4062562
EMRE3EUKS918383	SGI	CDS	26335	26946	0.98	+	0	Name=EMRE3EUKT4062562.2;ID=EMRE3EUKT4062562.2;Parent=EMRE3EUKT4062562
EMRE3EUKS918383	SGI	exon	26335	26946	0.98	+	.	ID=exon_4062562.2;Parent=EMRE3EUKT4062562
EMRE3EUKS918383	SGI	gene	26979	28104	0.17	-	.	Name=alpha/beta-Hydrolases;ID=EMRE3EUKG4062563
EMRE3EUKS918383	SGI	mRNA	26979	28104	0.17	-	.	Name=alpha/beta-Hydrolases;ID=EMRE3EUKT4062563;Parent=EMRE3EUKG4062563
EMRE3EUKS918383	SGI	CDS	26979	27204	0.74	-	1	Name=EMRE3EUKT4062563.1;ID=EMRE3EUKT4062563.1;Parent=EMRE3EUKT4062563
EMRE3EUKS918383	SGI	exon	26979	27204	0.74	-	.	ID=exon_4062563.1;Parent=EMRE3EUKT4062563
EMRE3EUKS918383	SGI	CDS	27284	27958	0.39	-	1	Name=EMRE3EUKT4062563.2;ID=EMRE3EUKT4062563.2;Parent=EMRE3EUKT4062563
EMRE3EUKS918383	SGI	exon	27284	27958	0.39	-	.	ID=exon_4062563.2;Parent=EMRE3EUKT4062563
EMRE3EUKS918383	SGI	CDS	28025	28104	0.5	-	0	Name=EMRE3EUKT4062563.3;ID=EMRE3EUKT4062563.3;Parent=EMRE3EUKT4062563
EMRE3EUKS918383	SGI	exon	28025	28104	0.5	-	.	ID=exon_4062563.3;Parent=EMRE3EUKT4062563
EMRE3EUKS918383	SGI	gene	28554	29237	0.85	+	.	Name=Conserved predicted protein;ID=EMRE3EUKG4062564
EMRE3EUKS918383	SGI	mRNA	28554	29237	0.85	+	.	Name=Predicted protein;ID=EMRE3EUKT4062564;Parent=EMRE3EUKG4062564
EMRE3EUKS918383	SGI	CDS	28554	28842	0.85	+	0	Name=EMRE3EUKT4062564.1;ID=EMRE3EUKT4062564.1;Parent=EMRE3EUKT4062564
EMRE3EUKS918383	SGI	exon	28554	28842	0.85	+	.	ID=exon_4062564.1;Parent=EMRE3EUKT4062564
EMRE3EUKS918383	SGI	CDS	28916	28993	1.0	+	2	Name=EMRE3EUKT4062564.2;ID=EMRE3EUKT4062564.2;Parent=EMRE3EUKT4062564
EMRE3EUKS918383	SGI	exon	28916	28993	1.0	+	.	ID=exon_4062564.2;Parent=EMRE3EUKT4062564
EMRE3EUKS918383	SGI	CDS	29059	29237	1.0	+	2	Name=EMRE3EUKT4062564.3;ID=EMRE3EUKT4062564.3;Parent=EMRE3EUKT4062564
EMRE3EUKS918383	SGI	exon	29059	29237	1.0	+	.	ID=exon_4062564.3;Parent=EMRE3EUKT4062564
EMRE3EUKS918383	SGI	gene	29505	30668	1.0	+	.	Name=Mitochondrial substrate carrier family protein E;ID=EMRE3EUKG4062565
EMRE3EUKS918383	SGI	mRNA	29505	30668	1.0	+	.	Name=Mitochondrial substrate carrier family protein E;ID=EMRE3EUKT4062565;Parent=EMRE3EUKG4062565
EMRE3EUKS918383	SGI	CDS	29505	29589	1.0	+	0	Name=EMRE3EUKT4062565.1;ID=EMRE3EUKT4062565.1;Parent=EMRE3EUKT4062565
EMRE3EUKS918383	SGI	exon	29505	29589	1.0	+	.	ID=exon_4062565.1;Parent=EMRE3EUKT4062565
EMRE3EUKS918383	SGI	CDS	29681	29778	1.0	+	2	Name=EMRE3EUKT4062565.2;ID=EMRE3EUKT4062565.2;Parent=EMRE3EUKT4062565
EMRE3EUKS918383	SGI	exon	29681	29778	1.0	+	.	ID=exon_4062565.2;Parent=EMRE3EUKT4062565
EMRE3EUKS918383	SGI	CDS	29847	29935	1.0	+	0	Name=EMRE3EUKT4062565.3;ID=EMRE3EUKT4062565.3;Parent=EMRE3EUKT4062565
EMRE3EUKS918383	SGI	exon	29847	29935	1.0	+	.	ID=exon_4062565.3;Parent=EMRE3EUKT4062565
EMRE3EUKS918383	SGI	CDS	30017	30668	1.0	+	1	Name=EMRE3EUKT4062565.4;ID=EMRE3EUKT4062565.4;Parent=EMRE3EUKT4062565
EMRE3EUKS918383	SGI	exon	30017	30668	1.0	+	.	ID=exon_4062565.4;Parent=EMRE3EUKT4062565
EMRE3EUKS918383	SGI	gene	30679	32769	1.0	-	.	Name=P-loop containing nucleoside triphosphate hydrolases;ID=EMRE3EUKG4062566
EMRE3EUKS918383	SGI	mRNA	30679	32769	1.0	-	.	Name=P-loop containing nucleoside triphosphate hydrolases;ID=EMRE3EUKT4062566;Parent=EMRE3EUKG4062566
EMRE3EUKS918383	SGI	CDS	30679	32591	1.0	-	2	Name=EMRE3EUKT4062566.1;ID=EMRE3EUKT4062566.1;Parent=EMRE3EUKT4062566
EMRE3EUKS918383	SGI	exon	30679	32591	1.0	-	.	ID=exon_4062566.1;Parent=EMRE3EUKT4062566
EMRE3EUKS918383	SGI	CDS	32661	32769	1.0	-	0	Name=EMRE3EUKT4062566.2;ID=EMRE3EUKT4062566.2;Parent=EMRE3EUKT4062566
EMRE3EUKS918383	SGI	exon	32661	32769	1.0	-	.	ID=exon_4062566.2;Parent=EMRE3EUKT4062566
EMRE3EUKS918383	SGI	gene	33651	34166	0.99	+	.	Name=Translation initiation factor IF-3, C-terminal domain;ID=EMRE3EUKG4062567
EMRE3EUKS918383	SGI	mRNA	33651	34166	0.99	+	.	Name=Translation initiation factor IF-3, C-terminal domain;ID=EMRE3EUKT4062567;Parent=EMRE3EUKG4062567
EMRE3EUKS918383	SGI	CDS	33651	34166	0.99	+	0	Name=EMRE3EUKT4062567.1;ID=EMRE3EUKT4062567.1;Parent=EMRE3EUKT4062567
EMRE3EUKS918383	SGI	exon	33651	34166	0.99	+	.	ID=exon_4062567.1;Parent=EMRE3EUKT4062567
EMRE3EUKS918383	SGI	gene	34210	40243	0.81	-	.	Name=P-loop containing nucleoside triphosphate hydrolases;ID=EMRE3EUKG4062568
EMRE3EUKS918383	SGI	mRNA	34210	40243	0.81	-	.	Name=P-loop containing nucleoside triphosphate hydrolases;ID=EMRE3EUKT4062568;Parent=EMRE3EUKG4062568
EMRE3EUKS918383	SGI	CDS	34210	36129	1.0	-	0	Name=EMRE3EUKT4062568.1;ID=EMRE3EUKT4062568.1;Parent=EMRE3EUKT4062568
EMRE3EUKS918383	SGI	exon	34210	36129	1.0	-	.	ID=exon_4062568.1;Parent=EMRE3EUKT4062568
EMRE3EUKS918383	SGI	CDS	36298	36321	1.0	-	0	Name=EMRE3EUKT4062568.2;ID=EMRE3EUKT4062568.2;Parent=EMRE3EUKT4062568
EMRE3EUKS918383	SGI	exon	36298	36321	1.0	-	.	ID=exon_4062568.2;Parent=EMRE3EUKT4062568
EMRE3EUKS918383	SGI	CDS	37066	37479	1.0	-	0	Name=EMRE3EUKT4062568.3;ID=EMRE3EUKT4062568.3;Parent=EMRE3EUKT4062568
EMRE3EUKS918383	SGI	exon	37066	37479	1.0	-	.	ID=exon_4062568.3;Parent=EMRE3EUKT4062568
EMRE3EUKS918383	SGI	CDS	37550	37780	0.99	-	0	Name=EMRE3EUKT4062568.4;ID=EMRE3EUKT4062568.4;Parent=EMRE3EUKT4062568
EMRE3EUKS918383	SGI	exon	37550	37780	0.99	-	.	ID=exon_4062568.4;Parent=EMRE3EUKT4062568
EMRE3EUKS918383	SGI	CDS	37845	38215	0.97	-	2	Name=EMRE3EUKT4062568.5;ID=EMRE3EUKT4062568.5;Parent=EMRE3EUKT4062568
EMRE3EUKS918383	SGI	exon	37845	38215	0.97	-	.	ID=exon_4062568.5;Parent=EMRE3EUKT4062568
EMRE3EUKS918383	SGI	CDS	38284	40243	0.84	-	0	Name=EMRE3EUKT4062568.6;ID=EMRE3EUKT4062568.6;Parent=EMRE3EUKT4062568
EMRE3EUKS918383	SGI	exon	38284	40243	0.84	-	.	ID=exon_4062568.6;Parent=EMRE3EUKT4062568
EMRE3EUKS918383	SGI	gene	41082	42639	0.71	+	.	Name=Conserved predicted protein;ID=EMRE3EUKG4062569
EMRE3EUKS918383	SGI	mRNA	41082	42639	0.71	+	.	Name=Predicted protein;ID=EMRE3EUKT4062569;Parent=EMRE3EUKG4062569
EMRE3EUKS918383	SGI	CDS	41082	41609	0.86	+	0	Name=EMRE3EUKT4062569.1;ID=EMRE3EUKT4062569.1;Parent=EMRE3EUKT4062569
EMRE3EUKS918383	SGI	exon	41082	41609	0.86	+	.	ID=exon_4062569.1;Parent=EMRE3EUKT4062569
EMRE3EUKS918383	SGI	CDS	41712	41828	0.88	+	0	Name=EMRE3EUKT4062569.2;ID=EMRE3EUKT4062569.2;Parent=EMRE3EUKT4062569
EMRE3EUKS918383	SGI	exon	41712	41828	0.88	+	.	ID=exon_4062569.2;Parent=EMRE3EUKT4062569
EMRE3EUKS918383	SGI	CDS	41893	42411	0.98	+	0	Name=EMRE3EUKT4062569.3;ID=EMRE3EUKT4062569.3;Parent=EMRE3EUKT4062569
EMRE3EUKS918383	SGI	exon	41893	42411	0.98	+	.	ID=exon_4062569.3;Parent=EMRE3EUKT4062569
EMRE3EUKS918383	SGI	CDS	42484	42639	0.81	+	0	Name=EMRE3EUKT4062569.4;ID=EMRE3EUKT4062569.4;Parent=EMRE3EUKT4062569
EMRE3EUKS918383	SGI	exon	42484	42639	0.81	+	.	ID=exon_4062569.4;Parent=EMRE3EUKT4062569
EMRE3EUKS918383	SGI	gene	43366	44101	0.66	+	.	Name=Conserved predicted protein;ID=EMRE3EUKG4062570
EMRE3EUKS918383	SGI	mRNA	43366	44101	0.66	+	.	Name=Predicted protein;ID=EMRE3EUKT4062570;Parent=EMRE3EUKG4062570
EMRE3EUKS918383	SGI	CDS	43366	43644	0.68	+	0	Name=EMRE3EUKT4062570.1;ID=EMRE3EUKT4062570.1;Parent=EMRE3EUKT4062570
EMRE3EUKS918383	SGI	exon	43366	43644	0.68	+	.	ID=exon_4062570.1;Parent=EMRE3EUKT4062570
EMRE3EUKS918383	SGI	CDS	43709	44101	0.89	+	0	Name=EMRE3EUKT4062570.2;ID=EMRE3EUKT4062570.2;Parent=EMRE3EUKT4062570
EMRE3EUKS918383	SGI	exon	43709	44101	0.89	+	.	ID=exon_4062570.2;Parent=EMRE3EUKT4062570
EMRE3EUKS918383	SGI	gene	46597	47129	0.57	+	.	Name=Conserved predicted protein;ID=EMRE3EUKG4062571
EMRE3EUKS918383	SGI	mRNA	46597	47129	0.57	+	.	Name=Predicted protein;ID=EMRE3EUKT4062571;Parent=EMRE3EUKG4062571
EMRE3EUKS918383	SGI	CDS	46597	46722	0.58	+	0	Name=EMRE3EUKT4062571.1;ID=EMRE3EUKT4062571.1;Parent=EMRE3EUKT4062571
EMRE3EUKS918383	SGI	exon	46597	46722	0.58	+	.	ID=exon_4062571.1;Parent=EMRE3EUKT4062571
EMRE3EUKS918383	SGI	CDS	46789	46926	0.68	+	0	Name=EMRE3EUKT4062571.2;ID=EMRE3EUKT4062571.2;Parent=EMRE3EUKT4062571
EMRE3EUKS918383	SGI	exon	46789	46926	0.68	+	.	ID=exon_4062571.2;Parent=EMRE3EUKT4062571
EMRE3EUKS918383	SGI	CDS	46995	47129	0.99	+	0	Name=EMRE3EUKT4062571.3;ID=EMRE3EUKT4062571.3;Parent=EMRE3EUKT4062571
EMRE3EUKS918383	SGI	exon	46995	47129	0.99	+	.	ID=exon_4062571.3;Parent=EMRE3EUKT4062571
EMRE3EUKS918383	SGI	gene	48159	48608	0.6	-	.	Name=Conserved predicted protein;ID=EMRE3EUKG4062572
EMRE3EUKS918383	SGI	mRNA	48159	48608	0.6	-	.	Name=Predicted protein;ID=EMRE3EUKT4062572;Parent=EMRE3EUKG4062572
EMRE3EUKS918383	SGI	CDS	48159	48608	0.6	-	0	Name=EMRE3EUKT4062572.1;ID=EMRE3EUKT4062572.1;Parent=EMRE3EUKT4062572
EMRE3EUKS918383	SGI	exon	48159	48608	0.6	-	.	ID=exon_4062572.1;Parent=EMRE3EUKT4062572
EMRE3EUKS918383	SGI	gene	48870	50225	0.98	+	.	Name=Phosphatase 2c| Domain 1;ID=EMRE3EUKG4062573
EMRE3EUKS918383	SGI	mRNA	48870	50225	0.98	+	.	Name=Phosphatase 2c| Domain 1;ID=EMRE3EUKT4062573;Parent=EMRE3EUKG4062573
EMRE3EUKS918383	SGI	CDS	48870	50225	0.98	+	0	Name=EMRE3EUKT4062573.1;ID=EMRE3EUKT4062573.1;Parent=EMRE3EUKT4062573
EMRE3EUKS918383	SGI	exon	48870	50225	0.98	+	.	ID=exon_4062573.1;Parent=EMRE3EUKT4062573
EMRE3EUKS918383	SGI	gene	50512	52637	0.13	-	.	Name=Peptidase A22B, signal peptide peptidase;ID=EMRE3EUKG4062574
EMRE3EUKS918383	SGI	mRNA	50512	52637	0.13	-	.	Name=Peptidase A22B, signal peptide peptidase;ID=EMRE3EUKT4062574;Parent=EMRE3EUKG4062574
EMRE3EUKS918383	SGI	CDS	50512	50982	0.89	-	0	Name=EMRE3EUKT4062574.1;ID=EMRE3EUKT4062574.1;Parent=EMRE3EUKT4062574
EMRE3EUKS918383	SGI	exon	50512	50982	0.89	-	.	ID=exon_4062574.1;Parent=EMRE3EUKT4062574
EMRE3EUKS918383	SGI	CDS	51051	51743	0.21	-	0	Name=EMRE3EUKT4062574.2;ID=EMRE3EUKT4062574.2;Parent=EMRE3EUKT4062574
EMRE3EUKS918383	SGI	exon	51051	51743	0.21	-	.	ID=exon_4062574.2;Parent=EMRE3EUKT4062574
EMRE3EUKS918383	SGI	CDS	52080	52637	0.76	-	0	Name=EMRE3EUKT4062574.3;ID=EMRE3EUKT4062574.3;Parent=EMRE3EUKT4062574
EMRE3EUKS918383	SGI	exon	52080	52637	0.76	-	.	ID=exon_4062574.3;Parent=EMRE3EUKT4062574
EMRE3EUKS918383	SGI	gene	53157	54119	0.99	+	.	Name=FAD/NAD(P)-binding domain;ID=EMRE3EUKG4062575
EMRE3EUKS918383	SGI	mRNA	53157	54119	0.99	+	.	Name=FAD/NAD(P)-binding domain;ID=EMRE3EUKT4062575;Parent=EMRE3EUKG4062575
EMRE3EUKS918383	SGI	CDS	53157	54119	0.99	+	0	Name=EMRE3EUKT4062575.1;ID=EMRE3EUKT4062575.1;Parent=EMRE3EUKT4062575
EMRE3EUKS918383	SGI	exon	53157	54119	0.99	+	.	ID=exon_4062575.1;Parent=EMRE3EUKT4062575
EMRE3EUKS918383	SGI	gene	55072	56643	1.0	+	.	Name=60S ribosomal protein L4, C-terminal domain-containing protein;ID=EMRE3EUKG4062576
EMRE3EUKS918383	SGI	mRNA	55072	56643	1.0	+	.	Name=60S ribosomal protein L4, C-terminal domain-containing protein;ID=EMRE3EUKT4062576;Parent=EMRE3EUKG4062576
EMRE3EUKS918383	SGI	CDS	55072	55131	1.0	+	0	Name=EMRE3EUKT4062576.1;ID=EMRE3EUKT4062576.1;Parent=EMRE3EUKT4062576
EMRE3EUKS918383	SGI	exon	55072	55131	1.0	+	.	ID=exon_4062576.1;Parent=EMRE3EUKT4062576
EMRE3EUKS918383	SGI	CDS	55241	55439	1.0	+	0	Name=EMRE3EUKT4062576.2;ID=EMRE3EUKT4062576.2;Parent=EMRE3EUKT4062576
EMRE3EUKS918383	SGI	exon	55241	55439	1.0	+	.	ID=exon_4062576.2;Parent=EMRE3EUKT4062576
EMRE3EUKS918383	SGI	CDS	55706	56643	1.0	+	2	Name=EMRE3EUKT4062576.3;ID=EMRE3EUKT4062576.3;Parent=EMRE3EUKT4062576
EMRE3EUKS918383	SGI	exon	55706	56643	1.0	+	.	ID=exon_4062576.3;Parent=EMRE3EUKT4062576
EMRE3EUKS918383	SGI	gene	56742	58581	1.0	-	.	Name=THO complex subunit 1 transcription elongation factor;ID=EMRE3EUKG4062577
EMRE3EUKS918383	SGI	mRNA	56742	58581	1.0	-	.	Name=THO complex subunit 1 transcription elongation factor;ID=EMRE3EUKT4062577;Parent=EMRE3EUKG4062577
EMRE3EUKS918383	SGI	CDS	56742	57076	1.0	-	2	Name=EMRE3EUKT4062577.1;ID=EMRE3EUKT4062577.1;Parent=EMRE3EUKT4062577
EMRE3EUKS918383	SGI	exon	56742	57076	1.0	-	.	ID=exon_4062577.1;Parent=EMRE3EUKT4062577
EMRE3EUKS918383	SGI	CDS	57156	58479	1.0	-	0	Name=EMRE3EUKT4062577.2;ID=EMRE3EUKT4062577.2;Parent=EMRE3EUKT4062577
EMRE3EUKS918383	SGI	exon	57156	58479	1.0	-	.	ID=exon_4062577.2;Parent=EMRE3EUKT4062577
EMRE3EUKS918383	SGI	CDS	58549	58581	1.0	-	0	Name=EMRE3EUKT4062577.3;ID=EMRE3EUKT4062577.3;Parent=EMRE3EUKT4062577
EMRE3EUKS918383	SGI	exon	58549	58581	1.0	-	.	ID=exon_4062577.3;Parent=EMRE3EUKT4062577
EMRE3EUKS918383	SGI	gene	58889	60215	1.0	+	.	Name=TBC1 domain family member 2A;ID=EMRE3EUKG4062578
EMRE3EUKS918383	SGI	mRNA	58889	60215	1.0	+	.	Name=TBC1 domain family member 2A;ID=EMRE3EUKT4062578;Parent=EMRE3EUKG4062578
EMRE3EUKS918383	SGI	CDS	58889	58921	1.0	+	0	Name=EMRE3EUKT4062578.1;ID=EMRE3EUKT4062578.1;Parent=EMRE3EUKT4062578
EMRE3EUKS918383	SGI	exon	58889	58921	1.0	+	.	ID=exon_4062578.1;Parent=EMRE3EUKT4062578
EMRE3EUKS918383	SGI	CDS	59163	60215	1.0	+	0	Name=EMRE3EUKT4062578.2;ID=EMRE3EUKT4062578.2;Parent=EMRE3EUKT4062578
EMRE3EUKS918383	SGI	exon	59163	60215	1.0	+	.	ID=exon_4062578.2;Parent=EMRE3EUKT4062578
EMRE3EUKS918383	SGI	gene	60251	60798	0.84	-	.	Name=Conserved predicted protein;ID=EMRE3EUKG4062579
EMRE3EUKS918383	SGI	mRNA	60251	60798	0.84	-	.	Name=Predicted protein;ID=EMRE3EUKT4062579;Parent=EMRE3EUKG4062579
EMRE3EUKS918383	SGI	CDS	60251	60619	0.99	-	0	Name=EMRE3EUKT4062579.1;ID=EMRE3EUKT4062579.1;Parent=EMRE3EUKT4062579
EMRE3EUKS918383	SGI	exon	60251	60619	0.99	-	.	ID=exon_4062579.1;Parent=EMRE3EUKT4062579
EMRE3EUKS918383	SGI	CDS	60703	60798	0.84	-	0	Name=EMRE3EUKT4062579.2;ID=EMRE3EUKT4062579.2;Parent=EMRE3EUKT4062579
EMRE3EUKS918383	SGI	exon	60703	60798	0.84	-	.	ID=exon_4062579.2;Parent=EMRE3EUKT4062579
EMRE3EUKS918383	SGI	gene	60936	64870	0.96	-	.	Name=Conserved predicted protein;ID=EMRE3EUKG4062580
EMRE3EUKS918383	SGI	mRNA	60936	64870	0.96	-	.	Name=Conserved predicted protein;ID=EMRE3EUKT4062580;Parent=EMRE3EUKG4062580
EMRE3EUKS918383	SGI	CDS	60936	63794	0.96	-	0	Name=EMRE3EUKT4062580.1;ID=EMRE3EUKT4062580.1;Parent=EMRE3EUKT4062580
EMRE3EUKS918383	SGI	exon	60936	63794	0.96	-	.	ID=exon_4062580.1;Parent=EMRE3EUKT4062580
EMRE3EUKS918383	SGI	CDS	63866	64870	1.0	-	0	Name=EMRE3EUKT4062580.2;ID=EMRE3EUKT4062580.2;Parent=EMRE3EUKT4062580
EMRE3EUKS918383	SGI	exon	63866	64870	1.0	-	.	ID=exon_4062580.2;Parent=EMRE3EUKT4062580
EMRE3EUKS918383	SGI	gene	65504	66480	1.0	-	.	Name=PsbQ, PSII-Q, OEE3, photosystem II polypeptide, oxygen evolving enhancer 3;ID=EMRE3EUKG4062581
EMRE3EUKS918383	SGI	mRNA	65504	66480	1.0	-	.	Name=PsbQ, PSII-Q, OEE3, photosystem II polypeptide, oxygen evolving enhancer 3;ID=EMRE3EUKT4062581;Parent=EMRE3EUKG4062581
EMRE3EUKS918383	SGI	CDS	65504	66092	1.0	-	1	Name=EMRE3EUKT4062581.1;ID=EMRE3EUKT4062581.1;Parent=EMRE3EUKT4062581
EMRE3EUKS918383	SGI	exon	65504	66092	1.0	-	.	ID=exon_4062581.1;Parent=EMRE3EUKT4062581
EMRE3EUKS918383	SGI	CDS	66458	66480	1.0	-	0	Name=EMRE3EUKT4062581.2;ID=EMRE3EUKT4062581.2;Parent=EMRE3EUKT4062581
EMRE3EUKS918383	SGI	exon	66458	66480	1.0	-	.	ID=exon_4062581.2;Parent=EMRE3EUKT4062581
EMRE3EUKS918383	SGI	gene	66880	69309	0.91	+	.	Name=Ribonuclease H-like;ID=EMRE3EUKG4062582
EMRE3EUKS918383	SGI	mRNA	66880	69309	0.91	+	.	Name=Ribonuclease H-like;ID=EMRE3EUKT4062582;Parent=EMRE3EUKG4062582
EMRE3EUKS918383	SGI	CDS	66880	69309	0.91	+	0	Name=EMRE3EUKT4062582.1;ID=EMRE3EUKT4062582.1;Parent=EMRE3EUKT4062582
EMRE3EUKS918383	SGI	exon	66880	69309	0.91	+	.	ID=exon_4062582.1;Parent=EMRE3EUKT4062582
EMRE3EUKS918383	SGI	gene	69743	70422	0.89	-	.	Name=Ribose 5-phosphate isomerase A (phosphoriboisomerase A);ID=EMRE3EUKG4062583
EMRE3EUKS918383	SGI	mRNA	69743	70422	0.89	-	.	Name=Ribose 5-phosphate isomerase A (phosphoriboisomerase A);ID=EMRE3EUKT4062583;Parent=EMRE3EUKG4062583
EMRE3EUKS918383	SGI	CDS	69743	70014	1.0	-	2	Name=EMRE3EUKT4062583.1;ID=EMRE3EUKT4062583.1;Parent=EMRE3EUKT4062583
EMRE3EUKS918383	SGI	exon	69743	70014	1.0	-	.	ID=exon_4062583.1;Parent=EMRE3EUKT4062583
EMRE3EUKS918383	SGI	CDS	70104	70422	0.89	-	0	Name=EMRE3EUKT4062583.2;ID=EMRE3EUKT4062583.2;Parent=EMRE3EUKT4062583
EMRE3EUKS918383	SGI	exon	70104	70422	0.89	-	.	ID=exon_4062583.2;Parent=EMRE3EUKT4062583
EMRE3EUKS918383	SGI	gene	72080	72558	1.0	-	.	Name=Rab5-interacting protein (Rab5ip);ID=EMRE3EUKG4062584
EMRE3EUKS918383	SGI	mRNA	72080	72558	1.0	-	.	Name=Rab5-interacting protein (Rab5ip);ID=EMRE3EUKT4062584;Parent=EMRE3EUKG4062584
EMRE3EUKS918383	SGI	CDS	72080	72235	1.0	-	0	Name=EMRE3EUKT4062584.1;ID=EMRE3EUKT4062584.1;Parent=EMRE3EUKT4062584
EMRE3EUKS918383	SGI	exon	72080	72235	1.0	-	.	ID=exon_4062584.1;Parent=EMRE3EUKT4062584
EMRE3EUKS918383	SGI	CDS	72302	72398	1.0	-	1	Name=EMRE3EUKT4062584.2;ID=EMRE3EUKT4062584.2;Parent=EMRE3EUKT4062584
EMRE3EUKS918383	SGI	exon	72302	72398	1.0	-	.	ID=exon_4062584.2;Parent=EMRE3EUKT4062584
EMRE3EUKS918383	SGI	CDS	72470	72558	1.0	-	0	Name=EMRE3EUKT4062584.3;ID=EMRE3EUKT4062584.3;Parent=EMRE3EUKT4062584
EMRE3EUKS918383	SGI	exon	72470	72558	1.0	-	.	ID=exon_4062584.3;Parent=EMRE3EUKT4062584
EMRE3EUKS918383	SGI	gene	72606	74381	1.0	-	.	Name=PHR1 AtPHR1-like type 2 CPD DNA photolyase;ID=EMRE3EUKG4062585
EMRE3EUKS918383	SGI	mRNA	72606	74381	1.0	-	.	Name=PHR1 AtPHR1-like type 2 CPD DNA photolyase;ID=EMRE3EUKT4062585;Parent=EMRE3EUKG4062585
EMRE3EUKS918383	SGI	CDS	72606	74381	1.0	-	0	Name=EMRE3EUKT4062585.1;ID=EMRE3EUKT4062585.1;Parent=EMRE3EUKT4062585
EMRE3EUKS918383	SGI	exon	72606	74381	1.0	-	.	ID=exon_4062585.1;Parent=EMRE3EUKT4062585
EMRE3EUKS918383	SGI	gene	75028	75855	0.97	+	.	Name=BZIP transcription factor 6 family protein;ID=EMRE3EUKG4062586
EMRE3EUKS918383	SGI	mRNA	75028	75855	0.97	+	.	Name=BZIP transcription factor 6 family protein;ID=EMRE3EUKT4062586;Parent=EMRE3EUKG4062586
EMRE3EUKS918383	SGI	CDS	75028	75855	0.97	+	0	Name=EMRE3EUKT4062586.1;ID=EMRE3EUKT4062586.1;Parent=EMRE3EUKT4062586
EMRE3EUKS918383	SGI	exon	75028	75855	0.97	+	.	ID=exon_4062586.1;Parent=EMRE3EUKT4062586
EMRE3EUKS918383	SGI	gene	75986	77090	1.0	-	.	Name=Protein kinase-like (PK-like);ID=EMRE3EUKG4062587
EMRE3EUKS918383	SGI	mRNA	75986	77090	1.0	-	.	Name=Protein kinase-like (PK-like);ID=EMRE3EUKT4062587;Parent=EMRE3EUKG4062587
EMRE3EUKS918383	SGI	CDS	75986	76883	1.0	-	1	Name=EMRE3EUKT4062587.1;ID=EMRE3EUKT4062587.1;Parent=EMRE3EUKT4062587
EMRE3EUKS918383	SGI	exon	75986	76883	1.0	-	.	ID=exon_4062587.1;Parent=EMRE3EUKT4062587
EMRE3EUKS918383	SGI	CDS	76960	77090	1.0	-	0	Name=EMRE3EUKT4062587.2;ID=EMRE3EUKT4062587.2;Parent=EMRE3EUKT4062587
EMRE3EUKS918383	SGI	exon	76960	77090	1.0	-	.	ID=exon_4062587.2;Parent=EMRE3EUKT4062587
EMRE3EUKS918383	SGI	gene	77750	80558	0.58	-	.	Name=Conserved domain common to transcription factors TFIIS, elongin A, CRSP70;ID=EMRE3EUKG4062588
EMRE3EUKS918383	SGI	mRNA	77750	80558	0.58	-	.	Name=Conserved domain common to transcription factors TFIIS, elongin A, CRSP70;ID=EMRE3EUKT4062588;Parent=EMRE3EUKG4062588
EMRE3EUKS918383	SGI	CDS	77750	79929	0.99	-	2	Name=EMRE3EUKT4062588.1;ID=EMRE3EUKT4062588.1;Parent=EMRE3EUKT4062588
EMRE3EUKS918383	SGI	exon	77750	79929	0.99	-	.	ID=exon_4062588.1;Parent=EMRE3EUKT4062588
EMRE3EUKS918383	SGI	CDS	80543	80558	0.58	-	0	Name=EMRE3EUKT4062588.2;ID=EMRE3EUKT4062588.2;Parent=EMRE3EUKT4062588
EMRE3EUKS918383	SGI	exon	80543	80558	0.58	-	.	ID=exon_4062588.2;Parent=EMRE3EUKT4062588
EMRE3EUKS918383	SGI	gene	81239	82057	0.41	+	.	Name=Conserved predicted protein;ID=EMRE3EUKG4062589
EMRE3EUKS918383	SGI	mRNA	81239	82057	0.41	+	.	Name=Predicted protein;ID=EMRE3EUKT4062589;Parent=EMRE3EUKG4062589
EMRE3EUKS918383	SGI	CDS	81239	82057	0.41	+	0	Name=EMRE3EUKT4062589.1;ID=EMRE3EUKT4062589.1;Parent=EMRE3EUKT4062589
EMRE3EUKS918383	SGI	exon	81239	82057	0.41	+	.	ID=exon_4062589.1;Parent=EMRE3EUKT4062589
EMRE3EUKS918383	SGI	gene	82086	84109	0.97	-	.	Name=Ankyrin repeat protein;ID=EMRE3EUKG4062590
EMRE3EUKS918383	SGI	mRNA	82086	84109	0.97	-	.	Name=Ankyrin repeat protein;ID=EMRE3EUKT4062590;Parent=EMRE3EUKG4062590
EMRE3EUKS918383	SGI	CDS	82086	82118	1.0	-	0	Name=EMRE3EUKT4062590.1;ID=EMRE3EUKT4062590.1;Parent=EMRE3EUKT4062590
EMRE3EUKS918383	SGI	exon	82086	82118	1.0	-	.	ID=exon_4062590.1;Parent=EMRE3EUKT4062590
EMRE3EUKS918383	SGI	CDS	82202	82529	1.0	-	1	Name=EMRE3EUKT4062590.2;ID=EMRE3EUKT4062590.2;Parent=EMRE3EUKT4062590
EMRE3EUKS918383	SGI	exon	82202	82529	1.0	-	.	ID=exon_4062590.2;Parent=EMRE3EUKT4062590
EMRE3EUKS918383	SGI	CDS	82604	83235	0.99	-	0	Name=EMRE3EUKT4062590.3;ID=EMRE3EUKT4062590.3;Parent=EMRE3EUKT4062590
EMRE3EUKS918383	SGI	exon	82604	83235	0.99	-	.	ID=exon_4062590.3;Parent=EMRE3EUKT4062590
EMRE3EUKS918383	SGI	CDS	83309	84109	0.98	-	0	Name=EMRE3EUKT4062590.4;ID=EMRE3EUKT4062590.4;Parent=EMRE3EUKT4062590
EMRE3EUKS918383	SGI	exon	83309	84109	0.98	-	.	ID=exon_4062590.4;Parent=EMRE3EUKT4062590
EMRE3EUKS918383	SGI	gene	84454	84896	0.44	-	.	Name=Conserved predicted protein;ID=EMRE3EUKG4062591
EMRE3EUKS918383	SGI	mRNA	84454	84896	0.44	-	.	Name=Predicted protein;ID=EMRE3EUKT4062591;Parent=EMRE3EUKG4062591
EMRE3EUKS918383	SGI	CDS	84454	84826	0.48	-	1	Name=EMRE3EUKT4062591.1;ID=EMRE3EUKT4062591.1;Parent=EMRE3EUKT4062591
EMRE3EUKS918383	SGI	exon	84454	84826	0.48	-	.	ID=exon_4062591.1;Parent=EMRE3EUKT4062591
EMRE3EUKS918383	SGI	CDS	84886	84896	0.44	-	0	Name=EMRE3EUKT4062591.2;ID=EMRE3EUKT4062591.2;Parent=EMRE3EUKT4062591
EMRE3EUKS918383	SGI	exon	84886	84896	0.44	-	.	ID=exon_4062591.2;Parent=EMRE3EUKT4062591
EMRE3EUKS918383	SGI	gene	85433	86996	1.0	+	.	Name=SUF system FeS cluster assembly, SufD;ID=EMRE3EUKG4062592
EMRE3EUKS918383	SGI	mRNA	85433	86996	1.0	+	.	Name=SUF system FeS cluster assembly, SufD;ID=EMRE3EUKT4062592;Parent=EMRE3EUKG4062592
EMRE3EUKS918383	SGI	CDS	85433	85517	1.0	+	0	Name=EMRE3EUKT4062592.1;ID=EMRE3EUKT4062592.1;Parent=EMRE3EUKT4062592
EMRE3EUKS918383	SGI	exon	85433	85517	1.0	+	.	ID=exon_4062592.1;Parent=EMRE3EUKT4062592
EMRE3EUKS918383	SGI	CDS	85591	86996	1.0	+	2	Name=EMRE3EUKT4062592.2;ID=EMRE3EUKT4062592.2;Parent=EMRE3EUKT4062592
EMRE3EUKS918383	SGI	exon	85591	86996	1.0	+	.	ID=exon_4062592.2;Parent=EMRE3EUKT4062592
EMRE3EUKS918383	SGI	gene	88444	89322	0.63	+	.	Name=Class II aaRS and biotin synthetases;ID=EMRE3EUKG4062593
EMRE3EUKS918383	SGI	mRNA	88444	89322	0.63	+	.	Name=Class II aaRS and biotin synthetases;ID=EMRE3EUKT4062593;Parent=EMRE3EUKG4062593
EMRE3EUKS918383	SGI	CDS	88444	88492	0.63	+	0	Name=EMRE3EUKT4062593.1;ID=EMRE3EUKT4062593.1;Parent=EMRE3EUKT4062593
EMRE3EUKS918383	SGI	exon	88444	88492	0.63	+	.	ID=exon_4062593.1;Parent=EMRE3EUKT4062593
EMRE3EUKS918383	SGI	CDS	88578	88830	1.0	+	2	Name=EMRE3EUKT4062593.2;ID=EMRE3EUKT4062593.2;Parent=EMRE3EUKT4062593
EMRE3EUKS918383	SGI	exon	88578	88830	1.0	+	.	ID=exon_4062593.2;Parent=EMRE3EUKT4062593
EMRE3EUKS918383	SGI	CDS	88914	89322	1.0	+	1	Name=EMRE3EUKT4062593.3;ID=EMRE3EUKT4062593.3;Parent=EMRE3EUKT4062593
EMRE3EUKS918383	SGI	exon	88914	89322	1.0	+	.	ID=exon_4062593.3;Parent=EMRE3EUKT4062593
EMRE3EUKS918383	SGI	gene	89364	93459	0.99	+	.	Name=P-loop containing nucleoside triphosphate hydrolases;ID=EMRE3EUKG4062594
EMRE3EUKS918383	SGI	mRNA	89364	93459	0.99	+	.	Name=P-loop containing nucleoside triphosphate hydrolases;ID=EMRE3EUKT4062594;Parent=EMRE3EUKG4062594
EMRE3EUKS918383	SGI	CDS	89364	89465	0.99	+	0	Name=EMRE3EUKT4062594.1;ID=EMRE3EUKT4062594.1;Parent=EMRE3EUKT4062594
EMRE3EUKS918383	SGI	exon	89364	89465	0.99	+	.	ID=exon_4062594.1;Parent=EMRE3EUKT4062594
EMRE3EUKS918383	SGI	CDS	89539	93459	1.0	+	0	Name=EMRE3EUKT4062594.2;ID=EMRE3EUKT4062594.2;Parent=EMRE3EUKT4062594
EMRE3EUKS918383	SGI	exon	89539	93459	1.0	+	.	ID=exon_4062594.2;Parent=EMRE3EUKT4062594
EMRE3EUKS918383	SGI	gene	93469	94857	1.0	-	.	Name=Protein kinase-like (PK-like);ID=EMRE3EUKG4062595
EMRE3EUKS918383	SGI	mRNA	93469	94857	1.0	-	.	Name=Protein kinase-like (PK-like);ID=EMRE3EUKT4062595;Parent=EMRE3EUKG4062595
EMRE3EUKS918383	SGI	CDS	93469	94857	1.0	-	0	Name=EMRE3EUKT4062595.1;ID=EMRE3EUKT4062595.1;Parent=EMRE3EUKT4062595
EMRE3EUKS918383	SGI	exon	93469	94857	1.0	-	.	ID=exon_4062595.1;Parent=EMRE3EUKT4062595
EMRE3EUKS918383	SGI	gene	95329	96509	0.88	-	.	Name=Molybdenum cofactor biosynthesis proteins;ID=EMRE3EUKG4062596
EMRE3EUKS918383	SGI	mRNA	95329	96509	0.88	-	.	Name=Molybdenum cofactor biosynthesis proteins;ID=EMRE3EUKT4062596;Parent=EMRE3EUKG4062596
EMRE3EUKS918383	SGI	CDS	95329	95454	1.0	-	0	Name=EMRE3EUKT4062596.1;ID=EMRE3EUKT4062596.1;Parent=EMRE3EUKT4062596
EMRE3EUKS918383	SGI	exon	95329	95454	1.0	-	.	ID=exon_4062596.1;Parent=EMRE3EUKT4062596
EMRE3EUKS918383	SGI	CDS	95574	96509	0.88	-	0	Name=EMRE3EUKT4062596.2;ID=EMRE3EUKT4062596.2;Parent=EMRE3EUKT4062596
EMRE3EUKS918383	SGI	exon	95574	96509	0.88	-	.	ID=exon_4062596.2;Parent=EMRE3EUKT4062596
EMRE3EUKS918383	SGI	gene	96709	98079	0.98	-	.	Name=NAD(P)-binding Rossmann-fold domains;ID=EMRE3EUKG4062597
EMRE3EUKS918383	SGI	mRNA	96709	98079	0.98	-	.	Name=NAD(P)-binding Rossmann-fold domains;ID=EMRE3EUKT4062597;Parent=EMRE3EUKG4062597
EMRE3EUKS918383	SGI	CDS	96709	96817	0.99	-	1	Name=EMRE3EUKT4062597.1;ID=EMRE3EUKT4062597.1;Parent=EMRE3EUKT4062597
EMRE3EUKS918383	SGI	exon	96709	96817	0.99	-	.	ID=exon_4062597.1;Parent=EMRE3EUKT4062597
EMRE3EUKS918383	SGI	CDS	96894	97684	1.0	-	0	Name=EMRE3EUKT4062597.2;ID=EMRE3EUKT4062597.2;Parent=EMRE3EUKT4062597
EMRE3EUKS918383	SGI	exon	96894	97684	1.0	-	.	ID=exon_4062597.2;Parent=EMRE3EUKT4062597
EMRE3EUKS918383	SGI	CDS	97819	98079	0.99	-	0	Name=EMRE3EUKT4062597.3;ID=EMRE3EUKT4062597.3;Parent=EMRE3EUKT4062597
EMRE3EUKS918383	SGI	exon	97819	98079	0.99	-	.	ID=exon_4062597.3;Parent=EMRE3EUKT4062597
EMRE3EUKS918383	SGI	gene	98274	98807	1.0	+	.	Name=Mediator of RNA polymerase II transcription subunit 7;ID=EMRE3EUKG4062598
EMRE3EUKS918383	SGI	mRNA	98274	98807	1.0	+	.	Name=Mediator of RNA polymerase II transcription subunit 7;ID=EMRE3EUKT4062598;Parent=EMRE3EUKG4062598
EMRE3EUKS918383	SGI	CDS	98274	98807	1.0	+	0	Name=EMRE3EUKT4062598.1;ID=EMRE3EUKT4062598.1;Parent=EMRE3EUKT4062598
EMRE3EUKS918383	SGI	exon	98274	98807	1.0	+	.	ID=exon_4062598.1;Parent=EMRE3EUKT4062598
EMRE3EUKS918383	SGI	gene	98921	99430	0.7	-	.	Name=Conserved predicted protein;ID=EMRE3EUKG4062599
EMRE3EUKS918383	SGI	mRNA	98921	99430	0.7	-	.	Name=Predicted protein;ID=EMRE3EUKT4062599;Parent=EMRE3EUKG4062599
EMRE3EUKS918383	SGI	CDS	98921	99430	0.7	-	0	Name=EMRE3EUKT4062599.1;ID=EMRE3EUKT4062599.1;Parent=EMRE3EUKT4062599
EMRE3EUKS918383	SGI	exon	98921	99430	0.7	-	.	ID=exon_4062599.1;Parent=EMRE3EUKT4062599
EMRE3EUKS918383	SGI	gene	99801	102455	1.0	+	.	Name=JmjC domain-containing histone demethylation protein 1;ID=EMRE3EUKG4062600
EMRE3EUKS918383	SGI	mRNA	99801	102455	1.0	+	.	Name=JmjC domain-containing histone demethylation protein 1;ID=EMRE3EUKT4062600;Parent=EMRE3EUKG4062600
EMRE3EUKS918383	SGI	CDS	99801	102455	1.0	+	0	Name=EMRE3EUKT4062600.1;ID=EMRE3EUKT4062600.1;Parent=EMRE3EUKT4062600
EMRE3EUKS918383	SGI	exon	99801	102455	1.0	+	.	ID=exon_4062600.1;Parent=EMRE3EUKT4062600
EMRE3EUKS918383	SGI	gene	102483	103059	0.72	-	.	Name=Mitochondrial import inner membrane translocase subunit TIM16;ID=EMRE3EUKG4062601
EMRE3EUKS918383	SGI	mRNA	102483	103059	0.72	-	.	Name=Mitochondrial import inner membrane translocase subunit TIM16;ID=EMRE3EUKT4062601;Parent=EMRE3EUKG4062601
EMRE3EUKS918383	SGI	CDS	102483	102760	1.0	-	2	Name=EMRE3EUKT4062601.1;ID=EMRE3EUKT4062601.1;Parent=EMRE3EUKT4062601
EMRE3EUKS918383	SGI	exon	102483	102760	1.0	-	.	ID=exon_4062601.1;Parent=EMRE3EUKT4062601
EMRE3EUKS918383	SGI	CDS	102826	102913	0.72	-	0	Name=EMRE3EUKT4062601.2;ID=EMRE3EUKT4062601.2;Parent=EMRE3EUKT4062601
EMRE3EUKS918383	SGI	exon	102826	102913	0.72	-	.	ID=exon_4062601.2;Parent=EMRE3EUKT4062601
EMRE3EUKS918383	SGI	CDS	103057	103059	0.72	-	0	Name=EMRE3EUKT4062601.3;ID=EMRE3EUKT4062601.3;Parent=EMRE3EUKT4062601
EMRE3EUKS918383	SGI	exon	103057	103059	0.72	-	.	ID=exon_4062601.3;Parent=EMRE3EUKT4062601
EMRE3EUKS918383	SGI	gene	103349	104929	1.0	+	.	Name=MFS general substrate transporter like domains;ID=EMRE3EUKG4062602
EMRE3EUKS918383	SGI	mRNA	103349	104929	1.0	+	.	Name=MFS general substrate transporter like domains;ID=EMRE3EUKT4062602;Parent=EMRE3EUKG4062602
EMRE3EUKS918383	SGI	CDS	103349	104929	1.0	+	0	Name=EMRE3EUKT4062602.1;ID=EMRE3EUKT4062602.1;Parent=EMRE3EUKT4062602
EMRE3EUKS918383	SGI	exon	103349	104929	1.0	+	.	ID=exon_4062602.1;Parent=EMRE3EUKT4062602
EMRE3EUKS918383	SGI	gene	104980	106578	1.0	-	.	Name=T-complex protein 1 subunit zeta;ID=EMRE3EUKG4062603
EMRE3EUKS918383	SGI	mRNA	104980	106578	1.0	-	.	Name=T-complex protein 1 subunit zeta;ID=EMRE3EUKT4062603;Parent=EMRE3EUKG4062603
EMRE3EUKS918383	SGI	CDS	104980	106578	1.0	-	0	Name=EMRE3EUKT4062603.1;ID=EMRE3EUKT4062603.1;Parent=EMRE3EUKT4062603
EMRE3EUKS918383	SGI	exon	104980	106578	1.0	-	.	ID=exon_4062603.1;Parent=EMRE3EUKT4062603
EMRE3EUKS918383	SGI	gene	107408	108469	0.54	+	.	Name=Transcription factor, putative isoform 1;ID=EMRE3EUKG4062604
EMRE3EUKS918383	SGI	mRNA	107408	108469	0.54	+	.	Name=Transcription factor, putative isoform 1;ID=EMRE3EUKT4062604;Parent=EMRE3EUKG4062604
EMRE3EUKS918383	SGI	CDS	107408	108469	0.54	+	0	Name=EMRE3EUKT4062604.1;ID=EMRE3EUKT4062604.1;Parent=EMRE3EUKT4062604
EMRE3EUKS918383	SGI	exon	107408	108469	0.54	+	.	ID=exon_4062604.1;Parent=EMRE3EUKT4062604
EMRE3EUKS918383	SGI	gene	108519	109277	0.98	-	.	Name=Protein YIPF;ID=EMRE3EUKG4062605
EMRE3EUKS918383	SGI	mRNA	108519	109277	0.98	-	.	Name=Protein YIPF;ID=EMRE3EUKT4062605;Parent=EMRE3EUKG4062605
EMRE3EUKS918383	SGI	CDS	108519	109277	0.98	-	0	Name=EMRE3EUKT4062605.1;ID=EMRE3EUKT4062605.1;Parent=EMRE3EUKT4062605
EMRE3EUKS918383	SGI	exon	108519	109277	0.98	-	.	ID=exon_4062605.1;Parent=EMRE3EUKT4062605
EMRE3EUKS918383	SGI	gene	110026	111264	1.0	+	.	Name=Metallo-hydrolase/oxidoreductase;ID=EMRE3EUKG4062606
EMRE3EUKS918383	SGI	mRNA	110026	111264	1.0	+	.	Name=Metallo-hydrolase/oxidoreductase;ID=EMRE3EUKT4062606;Parent=EMRE3EUKG4062606
EMRE3EUKS918383	SGI	CDS	110026	111264	1.0	+	0	Name=EMRE3EUKT4062606.1;ID=EMRE3EUKT4062606.1;Parent=EMRE3EUKT4062606
EMRE3EUKS918383	SGI	exon	110026	111264	1.0	+	.	ID=exon_4062606.1;Parent=EMRE3EUKT4062606
EMRE3EUKS918383	SGI	gene	111334	112740	1.0	-	.	Name=GPI mannosyltransferase 2;ID=EMRE3EUKG4062607
EMRE3EUKS918383	SGI	mRNA	111334	112740	1.0	-	.	Name=GPI mannosyltransferase 2;ID=EMRE3EUKT4062607;Parent=EMRE3EUKG4062607
EMRE3EUKS918383	SGI	CDS	111334	112740	1.0	-	0	Name=EMRE3EUKT4062607.1;ID=EMRE3EUKT4062607.1;Parent=EMRE3EUKT4062607
EMRE3EUKS918383	SGI	exon	111334	112740	1.0	-	.	ID=exon_4062607.1;Parent=EMRE3EUKT4062607
EMRE3EUKS918383	SGI	gene	113328	115364	0.49	+	.	Name=Mannosyl phosphorylinositol ceramide synthase SUR1;ID=EMRE3EUKG4062608
EMRE3EUKS918383	SGI	mRNA	113328	115364	0.49	+	.	Name=Mannosyl phosphorylinositol ceramide synthase SUR1;ID=EMRE3EUKT4062608;Parent=EMRE3EUKG4062608
EMRE3EUKS918383	SGI	CDS	113328	115364	0.49	+	0	Name=EMRE3EUKT4062608.1;ID=EMRE3EUKT4062608.1;Parent=EMRE3EUKT4062608
EMRE3EUKS918383	SGI	exon	113328	115364	0.49	+	.	ID=exon_4062608.1;Parent=EMRE3EUKT4062608
EMRE3EUKS918383	SGI	gene	115604	116827	0.67	+	.	Name=Multidrug DMT transporter permease;ID=EMRE3EUKG4062609
EMRE3EUKS918383	SGI	mRNA	115604	116827	0.67	+	.	Name=Multidrug DMT transporter permease;ID=EMRE3EUKT4062609;Parent=EMRE3EUKG4062609
EMRE3EUKS918383	SGI	CDS	115604	116827	0.67	+	0	Name=EMRE3EUKT4062609.1;ID=EMRE3EUKT4062609.1;Parent=EMRE3EUKT4062609
EMRE3EUKS918383	SGI	exon	115604	116827	0.67	+	.	ID=exon_4062609.1;Parent=EMRE3EUKT4062609
EMRE3EUKS918383	SGI	gene	116885	117424	0.49	-	.	Name=E set domains;ID=EMRE3EUKG4062610
EMRE3EUKS918383	SGI	mRNA	116885	117424	0.49	-	.	Name=E set domains;ID=EMRE3EUKT4062610;Parent=EMRE3EUKG4062610
EMRE3EUKS918383	SGI	CDS	116885	117424	0.49	-	0	Name=EMRE3EUKT4062610.1;ID=EMRE3EUKT4062610.1;Parent=EMRE3EUKT4062610
EMRE3EUKS918383	SGI	exon	116885	117424	0.49	-	.	ID=exon_4062610.1;Parent=EMRE3EUKT4062610
EMRE3EUKS918383	SGI	gene	117971	119682	0.82	+	.	Name=Conserved predicted protein;ID=EMRE3EUKG4062611
EMRE3EUKS918383	SGI	mRNA	117971	119682	0.82	+	.	Name=Predicted protein;ID=EMRE3EUKT4062611;Parent=EMRE3EUKG4062611
EMRE3EUKS918383	SGI	CDS	117971	118434	1.0	+	0	Name=EMRE3EUKT4062611.1;ID=EMRE3EUKT4062611.1;Parent=EMRE3EUKT4062611
EMRE3EUKS918383	SGI	exon	117971	118434	1.0	+	.	ID=exon_4062611.1;Parent=EMRE3EUKT4062611
EMRE3EUKS918383	SGI	CDS	118520	119288	0.82	+	1	Name=EMRE3EUKT4062611.2;ID=EMRE3EUKT4062611.2;Parent=EMRE3EUKT4062611
EMRE3EUKS918383	SGI	exon	118520	119288	0.82	+	.	ID=exon_4062611.2;Parent=EMRE3EUKT4062611
EMRE3EUKS918383	SGI	CDS	119356	119478	0.86	+	0	Name=EMRE3EUKT4062611.3;ID=EMRE3EUKT4062611.3;Parent=EMRE3EUKT4062611
EMRE3EUKS918383	SGI	exon	119356	119478	0.86	+	.	ID=exon_4062611.3;Parent=EMRE3EUKT4062611
EMRE3EUKS918383	SGI	CDS	119554	119682	1.0	+	0	Name=EMRE3EUKT4062611.4;ID=EMRE3EUKT4062611.4;Parent=EMRE3EUKT4062611
EMRE3EUKS918383	SGI	exon	119554	119682	1.0	+	.	ID=exon_4062611.4;Parent=EMRE3EUKT4062611
EMRE3EUKS918383	SGI	gene	120043	121296	1.0	+	.	Name=Protein kinase-like (PK-like);ID=EMRE3EUKG4062612
EMRE3EUKS918383	SGI	mRNA	120043	121296	1.0	+	.	Name=Protein kinase-like (PK-like);ID=EMRE3EUKT4062612;Parent=EMRE3EUKG4062612
EMRE3EUKS918383	SGI	CDS	120043	121296	1.0	+	0	Name=EMRE3EUKT4062612.1;ID=EMRE3EUKT4062612.1;Parent=EMRE3EUKT4062612
EMRE3EUKS918383	SGI	exon	120043	121296	1.0	+	.	ID=exon_4062612.1;Parent=EMRE3EUKT4062612
EMRE3EUKS918383	SGI	gene	121629	123026	1.0	+	.	Name=YVTN repeat-like/Quinoprotein amine dehydrogenase;ID=EMRE3EUKG4062613
EMRE3EUKS918383	SGI	mRNA	121629	123026	1.0	+	.	Name=YVTN repeat-like/Quinoprotein amine dehydrogenase;ID=EMRE3EUKT4062613;Parent=EMRE3EUKG4062613
EMRE3EUKS918383	SGI	CDS	121629	121687	1.0	+	0	Name=EMRE3EUKT4062613.1;ID=EMRE3EUKT4062613.1;Parent=EMRE3EUKT4062613
EMRE3EUKS918383	SGI	exon	121629	121687	1.0	+	.	ID=exon_4062613.1;Parent=EMRE3EUKT4062613
EMRE3EUKS918383	SGI	CDS	121778	123026	1.0	+	1	Name=EMRE3EUKT4062613.2;ID=EMRE3EUKT4062613.2;Parent=EMRE3EUKT4062613
EMRE3EUKS918383	SGI	exon	121778	123026	1.0	+	.	ID=exon_4062613.2;Parent=EMRE3EUKT4062613
EMRE3EUKS918383	SGI	gene	123055	124380	0.48	-	.	Name=YVTN repeat-like/Quinoprotein amine dehydrogenase;ID=EMRE3EUKG4062614
EMRE3EUKS918383	SGI	mRNA	123055	124380	0.48	-	.	Name=YVTN repeat-like/Quinoprotein amine dehydrogenase;ID=EMRE3EUKT4062614;Parent=EMRE3EUKG4062614
EMRE3EUKS918383	SGI	CDS	123055	124380	0.48	-	0	Name=EMRE3EUKT4062614.1;ID=EMRE3EUKT4062614.1;Parent=EMRE3EUKT4062614
EMRE3EUKS918383	SGI	exon	123055	124380	0.48	-	.	ID=exon_4062614.1;Parent=EMRE3EUKT4062614
EMRE3EUKS918383	SGI	gene	124999	127417	1.0	-	.	Name=Ribonuclease Inhibitor;ID=EMRE3EUKG4062615
EMRE3EUKS918383	SGI	mRNA	124999	127417	1.0	-	.	Name=Ribonuclease Inhibitor;ID=EMRE3EUKT4062615;Parent=EMRE3EUKG4062615
EMRE3EUKS918383	SGI	CDS	124999	127226	1.0	-	2	Name=EMRE3EUKT4062615.1;ID=EMRE3EUKT4062615.1;Parent=EMRE3EUKT4062615
EMRE3EUKS918383	SGI	exon	124999	127226	1.0	-	.	ID=exon_4062615.1;Parent=EMRE3EUKT4062615
EMRE3EUKS918383	SGI	CDS	127339	127417	1.0	-	0	Name=EMRE3EUKT4062615.2;ID=EMRE3EUKT4062615.2;Parent=EMRE3EUKT4062615
EMRE3EUKS918383	SGI	exon	127339	127417	1.0	-	.	ID=exon_4062615.2;Parent=EMRE3EUKT4062615
EMRE3EUKS918383	SGI	gene	127713	128207	1.0	+	.	Name=FKBP-type peptidyl-prolyl cis-trans isomerase;ID=EMRE3EUKG4062616
EMRE3EUKS918383	SGI	mRNA	127713	128207	1.0	+	.	Name=FKBP-type peptidyl-prolyl cis-trans isomerase;ID=EMRE3EUKT4062616;Parent=EMRE3EUKG4062616
EMRE3EUKS918383	SGI	CDS	127713	127891	1.0	+	0	Name=EMRE3EUKT4062616.1;ID=EMRE3EUKT4062616.1;Parent=EMRE3EUKT4062616
EMRE3EUKS918383	SGI	exon	127713	127891	1.0	+	.	ID=exon_4062616.1;Parent=EMRE3EUKT4062616
EMRE3EUKS918383	SGI	CDS	127967	128207	1.0	+	1	Name=EMRE3EUKT4062616.2;ID=EMRE3EUKT4062616.2;Parent=EMRE3EUKT4062616
EMRE3EUKS918383	SGI	exon	127967	128207	1.0	+	.	ID=exon_4062616.2;Parent=EMRE3EUKT4062616
EMRE3EUKS918383	SGI	gene	128248	130104	0.94	-	.	Name=P-loop containing nucleoside triphosphate hydrolases;ID=EMRE3EUKG4062617
EMRE3EUKS918383	SGI	mRNA	128248	130104	0.94	-	.	Name=P-loop containing nucleoside triphosphate hydrolases;ID=EMRE3EUKT4062617;Parent=EMRE3EUKG4062617
EMRE3EUKS918383	SGI	CDS	128248	130104	0.94	-	0	Name=EMRE3EUKT4062617.1;ID=EMRE3EUKT4062617.1;Parent=EMRE3EUKT4062617
EMRE3EUKS918383	SGI	exon	128248	130104	0.94	-	.	ID=exon_4062617.1;Parent=EMRE3EUKT4062617
EMRE3EUKS918383	SGI	gene	130679	133660	1.0	+	.	Name=U3 small nucleolar RNA-associated protein 14;ID=EMRE3EUKG4062618
EMRE3EUKS918383	SGI	mRNA	130679	133660	1.0	+	.	Name=U3 small nucleolar RNA-associated protein 14;ID=EMRE3EUKT4062618;Parent=EMRE3EUKG4062618
EMRE3EUKS918383	SGI	CDS	130679	130852	1.0	+	0	Name=EMRE3EUKT4062618.1;ID=EMRE3EUKT4062618.1;Parent=EMRE3EUKT4062618
EMRE3EUKS918383	SGI	exon	130679	130852	1.0	+	.	ID=exon_4062618.1;Parent=EMRE3EUKT4062618
EMRE3EUKS918383	SGI	CDS	130926	131340	1.0	+	0	Name=EMRE3EUKT4062618.2;ID=EMRE3EUKT4062618.2;Parent=EMRE3EUKT4062618
EMRE3EUKS918383	SGI	exon	130926	131340	1.0	+	.	ID=exon_4062618.2;Parent=EMRE3EUKT4062618
EMRE3EUKS918383	SGI	CDS	131562	133660	1.0	+	2	Name=EMRE3EUKT4062618.3;ID=EMRE3EUKT4062618.3;Parent=EMRE3EUKT4062618
EMRE3EUKS918383	SGI	exon	131562	133660	1.0	+	.	ID=exon_4062618.3;Parent=EMRE3EUKT4062618
EMRE3EUKS918383	SGI	gene	133726	134774	1.0	-	.	Name=Unplaced genomic scaffold SPHSTscaffold_83, whole genome shotgun sequence;ID=EMRE3EUKG4062619
EMRE3EUKS918383	SGI	mRNA	133726	134774	1.0	-	.	Name=Unplaced genomic scaffold SPHSTscaffold_83, whole genome shotgun sequence;ID=EMRE3EUKT4062619;Parent=EMRE3EUKG4062619
EMRE3EUKS918383	SGI	CDS	133726	134649	1.0	-	0	Name=EMRE3EUKT4062619.1;ID=EMRE3EUKT4062619.1;Parent=EMRE3EUKT4062619
EMRE3EUKS918383	SGI	exon	133726	134649	1.0	-	.	ID=exon_4062619.1;Parent=EMRE3EUKT4062619
EMRE3EUKS918383	SGI	CDS	134733	134774	1.0	-	0	Name=EMRE3EUKT4062619.2;ID=EMRE3EUKT4062619.2;Parent=EMRE3EUKT4062619
EMRE3EUKS918383	SGI	exon	134733	134774	1.0	-	.	ID=exon_4062619.2;Parent=EMRE3EUKT4062619
EMRE3EUKS918383	SGI	gene	135467	136054	0.97	+	.	Name=Fe,Mn superoxide dismutase (SOD), C-terminal domain;ID=EMRE3EUKG4062620
EMRE3EUKS918383	SGI	mRNA	135467	136054	0.97	+	.	Name=Fe,Mn superoxide dismutase (SOD), C-terminal domain;ID=EMRE3EUKT4062620;Parent=EMRE3EUKG4062620
EMRE3EUKS918383	SGI	CDS	135467	136054	0.97	+	0	Name=EMRE3EUKT4062620.1;ID=EMRE3EUKT4062620.1;Parent=EMRE3EUKT4062620
EMRE3EUKS918383	SGI	exon	135467	136054	0.97	+	.	ID=exon_4062620.1;Parent=EMRE3EUKT4062620
EMRE3EUKS918383	SGI	gene	136365	138182	1.0	-	.	Name=Periplasmic binding protein-like II;ID=EMRE3EUKG4062621
EMRE3EUKS918383	SGI	mRNA	136365	138182	1.0	-	.	Name=Periplasmic binding protein-like II;ID=EMRE3EUKT4062621;Parent=EMRE3EUKG4062621
EMRE3EUKS918383	SGI	CDS	136365	138182	1.0	-	0	Name=EMRE3EUKT4062621.1;ID=EMRE3EUKT4062621.1;Parent=EMRE3EUKT4062621
EMRE3EUKS918383	SGI	exon	136365	138182	1.0	-	.	ID=exon_4062621.1;Parent=EMRE3EUKT4062621
EMRE3EUKS918383	SGI	gene	138447	139730	0.96	-	.	Name=KDEL motif-containing protein 1;ID=EMRE3EUKG4062622
EMRE3EUKS918383	SGI	mRNA	138447	139730	0.96	-	.	Name=KDEL motif-containing protein 1;ID=EMRE3EUKT4062622;Parent=EMRE3EUKG4062622
EMRE3EUKS918383	SGI	CDS	138447	139730	0.96	-	0	Name=EMRE3EUKT4062622.1;ID=EMRE3EUKT4062622.1;Parent=EMRE3EUKT4062622
EMRE3EUKS918383	SGI	exon	138447	139730	0.96	-	.	ID=exon_4062622.1;Parent=EMRE3EUKT4062622
EMRE3EUKS918383	SGI	gene	140398	141546	0.69	+	.	Name=Conserved predicted protein;ID=EMRE3EUKG4062623
EMRE3EUKS918383	SGI	mRNA	140398	141546	0.69	+	.	Name=Predicted protein;ID=EMRE3EUKT4062623;Parent=EMRE3EUKG4062623
EMRE3EUKS918383	SGI	CDS	140398	141546	0.69	+	0	Name=EMRE3EUKT4062623.1;ID=EMRE3EUKT4062623.1;Parent=EMRE3EUKT4062623
EMRE3EUKS918383	SGI	exon	140398	141546	0.69	+	.	ID=exon_4062623.1;Parent=EMRE3EUKT4062623
EMRE3EUKS918383	SGI	gene	141576	142596	1.0	-	.	Name=NAD(P)-binding Rossmann-fold domains;ID=EMRE3EUKG4062624
EMRE3EUKS918383	SGI	mRNA	141576	142596	1.0	-	.	Name=NAD(P)-binding Rossmann-fold domains;ID=EMRE3EUKT4062624;Parent=EMRE3EUKG4062624
EMRE3EUKS918383	SGI	CDS	141576	142160	1.0	-	0	Name=EMRE3EUKT4062624.1;ID=EMRE3EUKT4062624.1;Parent=EMRE3EUKT4062624
EMRE3EUKS918383	SGI	exon	141576	142160	1.0	-	.	ID=exon_4062624.1;Parent=EMRE3EUKT4062624
EMRE3EUKS918383	SGI	CDS	142228	142596	1.0	-	0	Name=EMRE3EUKT4062624.2;ID=EMRE3EUKT4062624.2;Parent=EMRE3EUKT4062624
EMRE3EUKS918383	SGI	exon	142228	142596	1.0	-	.	ID=exon_4062624.2;Parent=EMRE3EUKT4062624
EMRE3EUKS918383	SGI	gene	142739	143109	0.71	+	.	Name=Conserved predicted protein;ID=EMRE3EUKG4062625
EMRE3EUKS918383	SGI	mRNA	142739	143109	0.71	+	.	Name=Predicted protein;ID=EMRE3EUKT4062625;Parent=EMRE3EUKG4062625
EMRE3EUKS918383	SGI	CDS	142739	142883	0.71	+	0	Name=EMRE3EUKT4062625.1;ID=EMRE3EUKT4062625.1;Parent=EMRE3EUKT4062625
EMRE3EUKS918383	SGI	exon	142739	142883	0.71	+	.	ID=exon_4062625.1;Parent=EMRE3EUKT4062625
EMRE3EUKS918383	SGI	CDS	142952	143109	0.97	+	2	Name=EMRE3EUKT4062625.2;ID=EMRE3EUKT4062625.2;Parent=EMRE3EUKT4062625
EMRE3EUKS918383	SGI	exon	142952	143109	0.97	+	.	ID=exon_4062625.2;Parent=EMRE3EUKT4062625
EMRE3EUKS918383	SGI	gene	143364	144281	1.0	-	.	Name=Phenazine biosynthesis protein PhzF family;ID=EMRE3EUKG4062626
EMRE3EUKS918383	SGI	mRNA	143364	144281	1.0	-	.	Name=Phenazine biosynthesis protein PhzF family;ID=EMRE3EUKT4062626;Parent=EMRE3EUKG4062626
EMRE3EUKS918383	SGI	CDS	143364	144281	1.0	-	0	Name=EMRE3EUKT4062626.1;ID=EMRE3EUKT4062626.1;Parent=EMRE3EUKT4062626
EMRE3EUKS918383	SGI	exon	143364	144281	1.0	-	.	ID=exon_4062626.1;Parent=EMRE3EUKT4062626
EMRE3EUKS918383	SGI	gene	144700	147279	0.72	-	.	Name=Fibronectin type III domain;ID=EMRE3EUKG4062627
EMRE3EUKS918383	SGI	mRNA	144700	147279	0.72	-	.	Name=Fibronectin type III domain;ID=EMRE3EUKT4062627;Parent=EMRE3EUKG4062627
EMRE3EUKS918383	SGI	CDS	144700	145933	0.9	-	1	Name=EMRE3EUKT4062627.1;ID=EMRE3EUKT4062627.1;Parent=EMRE3EUKT4062627
EMRE3EUKS918383	SGI	exon	144700	145933	0.9	-	.	ID=exon_4062627.1;Parent=EMRE3EUKT4062627
EMRE3EUKS918383	SGI	CDS	146084	146984	0.8	-	2	Name=EMRE3EUKT4062627.2;ID=EMRE3EUKT4062627.2;Parent=EMRE3EUKT4062627
EMRE3EUKS918383	SGI	exon	146084	146984	0.8	-	.	ID=exon_4062627.2;Parent=EMRE3EUKT4062627
EMRE3EUKS918383	SGI	CDS	147225	147279	0.8	-	0	Name=EMRE3EUKT4062627.3;ID=EMRE3EUKT4062627.3;Parent=EMRE3EUKT4062627
EMRE3EUKS918383	SGI	exon	147225	147279	0.8	-	.	ID=exon_4062627.3;Parent=EMRE3EUKT4062627
EMRE3EUKS918383	SGI	gene	148410	150511	0.78	-	.	Name=Fibronectin type III domain;ID=EMRE3EUKG4062628
EMRE3EUKS918383	SGI	mRNA	148410	150511	0.78	-	.	Name=Fibronectin type III domain;ID=EMRE3EUKT4062628;Parent=EMRE3EUKG4062628
EMRE3EUKS918383	SGI	CDS	148410	148930	1.0	-	2	Name=EMRE3EUKT4062628.1;ID=EMRE3EUKT4062628.1;Parent=EMRE3EUKT4062628
EMRE3EUKS918383	SGI	exon	148410	148930	1.0	-	.	ID=exon_4062628.1;Parent=EMRE3EUKT4062628
EMRE3EUKS918383	SGI	CDS	149015	149238	1.0	-	1	Name=EMRE3EUKT4062628.2;ID=EMRE3EUKT4062628.2;Parent=EMRE3EUKT4062628
EMRE3EUKS918383	SGI	exon	149015	149238	1.0	-	.	ID=exon_4062628.2;Parent=EMRE3EUKT4062628
EMRE3EUKS918383	SGI	CDS	149316	150216	0.78	-	2	Name=EMRE3EUKT4062628.3;ID=EMRE3EUKT4062628.3;Parent=EMRE3EUKT4062628
EMRE3EUKS918383	SGI	exon	149316	150216	0.78	-	.	ID=exon_4062628.3;Parent=EMRE3EUKT4062628
EMRE3EUKS918383	SGI	CDS	150457	150511	0.78	-	0	Name=EMRE3EUKT4062628.4;ID=EMRE3EUKT4062628.4;Parent=EMRE3EUKT4062628
EMRE3EUKS918383	SGI	exon	150457	150511	0.78	-	.	ID=exon_4062628.4;Parent=EMRE3EUKT4062628
EMRE3EUKS918383	SGI	gene	151644	153745	0.67	-	.	Name=Fibronectin type III domain;ID=EMRE3EUKG4062629
EMRE3EUKS918383	SGI	mRNA	151644	153745	0.67	-	.	Name=Fibronectin type III domain;ID=EMRE3EUKT4062629;Parent=EMRE3EUKG4062629
EMRE3EUKS918383	SGI	CDS	151644	152164	0.97	-	2	Name=EMRE3EUKT4062629.1;ID=EMRE3EUKT4062629.1;Parent=EMRE3EUKT4062629
EMRE3EUKS918383	SGI	exon	151644	152164	0.97	-	.	ID=exon_4062629.1;Parent=EMRE3EUKT4062629
EMRE3EUKS918383	SGI	CDS	152249	152472	0.99	-	1	Name=EMRE3EUKT4062629.2;ID=EMRE3EUKT4062629.2;Parent=EMRE3EUKT4062629
EMRE3EUKS918383	SGI	exon	152249	152472	0.99	-	.	ID=exon_4062629.2;Parent=EMRE3EUKT4062629
EMRE3EUKS918383	SGI	CDS	152550	153450	0.7	-	2	Name=EMRE3EUKT4062629.3;ID=EMRE3EUKT4062629.3;Parent=EMRE3EUKT4062629
EMRE3EUKS918383	SGI	exon	152550	153450	0.7	-	.	ID=exon_4062629.3;Parent=EMRE3EUKT4062629
EMRE3EUKS918383	SGI	CDS	153691	153745	0.7	-	0	Name=EMRE3EUKT4062629.4;ID=EMRE3EUKT4062629.4;Parent=EMRE3EUKT4062629
EMRE3EUKS918383	SGI	exon	153691	153745	0.7	-	.	ID=exon_4062629.4;Parent=EMRE3EUKT4062629
EMRE3EUKS918383	SGI	gene	154413	155018	1.0	+	.	Name=Folate-sensitive fragile site protein Fra10Ac1;ID=EMRE3EUKG4062630
EMRE3EUKS918383	SGI	mRNA	154413	155018	1.0	+	.	Name=Folate-sensitive fragile site protein Fra10Ac1;ID=EMRE3EUKT4062630;Parent=EMRE3EUKG4062630
EMRE3EUKS918383	SGI	CDS	154413	155018	1.0	+	0	Name=EMRE3EUKT4062630.1;ID=EMRE3EUKT4062630.1;Parent=EMRE3EUKT4062630
EMRE3EUKS918383	SGI	exon	154413	155018	1.0	+	.	ID=exon_4062630.1;Parent=EMRE3EUKT4062630
EMRE3EUKS918383	SGI	gene	155029	155438	0.62	-	.	Name=Small nuclear ribonucleoprotein Sm D2;ID=EMRE3EUKG4062631
EMRE3EUKS918383	SGI	mRNA	155029	155438	0.62	-	.	Name=Small nuclear ribonucleoprotein Sm D2;ID=EMRE3EUKT4062631;Parent=EMRE3EUKG4062631
EMRE3EUKS918383	SGI	CDS	155029	155364	0.71	-	0	Name=EMRE3EUKT4062631.1;ID=EMRE3EUKT4062631.1;Parent=EMRE3EUKT4062631
EMRE3EUKS918383	SGI	exon	155029	155364	0.71	-	.	ID=exon_4062631.1;Parent=EMRE3EUKT4062631
EMRE3EUKS918383	SGI	CDS	155436	155438	0.62	-	0	Name=EMRE3EUKT4062631.2;ID=EMRE3EUKT4062631.2;Parent=EMRE3EUKT4062631
EMRE3EUKS918383	SGI	exon	155436	155438	0.62	-	.	ID=exon_4062631.2;Parent=EMRE3EUKT4062631
EMRE3EUKS918383	SGI	gene	155786	164073	1.0	+	.	Name=ARM repeat;ID=EMRE3EUKG4062632
EMRE3EUKS918383	SGI	mRNA	155786	164073	1.0	+	.	Name=ARM repeat;ID=EMRE3EUKT4062632;Parent=EMRE3EUKG4062632
EMRE3EUKS918383	SGI	CDS	155786	155867	1.0	+	0	Name=EMRE3EUKT4062632.1;ID=EMRE3EUKT4062632.1;Parent=EMRE3EUKT4062632
EMRE3EUKS918383	SGI	exon	155786	155867	1.0	+	.	ID=exon_4062632.1;Parent=EMRE3EUKT4062632
EMRE3EUKS918383	SGI	CDS	156044	158861	1.0	+	2	Name=EMRE3EUKT4062632.2;ID=EMRE3EUKT4062632.2;Parent=EMRE3EUKT4062632
EMRE3EUKS918383	SGI	exon	156044	158861	1.0	+	.	ID=exon_4062632.2;Parent=EMRE3EUKT4062632
EMRE3EUKS918383	SGI	CDS	158936	160691	1.0	+	1	Name=EMRE3EUKT4062632.3;ID=EMRE3EUKT4062632.3;Parent=EMRE3EUKT4062632
EMRE3EUKS918383	SGI	exon	158936	160691	1.0	+	.	ID=exon_4062632.3;Parent=EMRE3EUKT4062632
EMRE3EUKS918383	SGI	CDS	160764	161575	1.0	+	0	Name=EMRE3EUKT4062632.4;ID=EMRE3EUKT4062632.4;Parent=EMRE3EUKT4062632
EMRE3EUKS918383	SGI	exon	160764	161575	1.0	+	.	ID=exon_4062632.4;Parent=EMRE3EUKT4062632
EMRE3EUKS918383	SGI	CDS	161649	164073	1.0	+	1	Name=EMRE3EUKT4062632.5;ID=EMRE3EUKT4062632.5;Parent=EMRE3EUKT4062632
EMRE3EUKS918383	SGI	exon	161649	164073	1.0	+	.	ID=exon_4062632.5;Parent=EMRE3EUKT4062632
EMRE3EUKS918383	SGI	gene	164305	165375	0.56	+	.	Name=Bestrophin, RFP-TM, chloride channel;ID=EMRE3EUKG4062633
EMRE3EUKS918383	SGI	mRNA	164305	165375	0.56	+	.	Name=Bestrophin, RFP-TM, chloride channel;ID=EMRE3EUKT4062633;Parent=EMRE3EUKG4062633
EMRE3EUKS918383	SGI	CDS	164305	165375	0.56	+	0	Name=EMRE3EUKT4062633.1;ID=EMRE3EUKT4062633.1;Parent=EMRE3EUKT4062633
EMRE3EUKS918383	SGI	exon	164305	165375	0.56	+	.	ID=exon_4062633.1;Parent=EMRE3EUKT4062633
EMRE3EUKS918383	SGI	gene	165431	165859	0.84	-	.	Name=2Fe-2S ferredoxin-like;ID=EMRE3EUKG4062634
EMRE3EUKS918383	SGI	mRNA	165431	165859	0.84	-	.	Name=2Fe-2S ferredoxin-like;ID=EMRE3EUKT4062634;Parent=EMRE3EUKG4062634
EMRE3EUKS918383	SGI	CDS	165431	165859	0.84	-	0	Name=EMRE3EUKT4062634.1;ID=EMRE3EUKT4062634.1;Parent=EMRE3EUKT4062634
EMRE3EUKS918383	SGI	exon	165431	165859	0.84	-	.	ID=exon_4062634.1;Parent=EMRE3EUKT4062634
EMRE3EUKS918383	SGI	gene	166192	166587	1.0	-	.	Name=Core histone H2A/H2B/H3/H4;ID=EMRE3EUKG4062635
EMRE3EUKS918383	SGI	mRNA	166192	166587	1.0	-	.	Name=Core histone H2A/H2B/H3/H4;ID=EMRE3EUKT4062635;Parent=EMRE3EUKG4062635
EMRE3EUKS918383	SGI	CDS	166192	166587	1.0	-	0	Name=EMRE3EUKT4062635.1;ID=EMRE3EUKT4062635.1;Parent=EMRE3EUKT4062635
EMRE3EUKS918383	SGI	exon	166192	166587	1.0	-	.	ID=exon_4062635.1;Parent=EMRE3EUKT4062635
EMRE3EUKS918383	SGI	gene	166898	167329	1.0	+	.	Name=Core histone H2A/H2B/H3/H4;ID=EMRE3EUKG4062636
EMRE3EUKS918383	SGI	mRNA	166898	167329	1.0	+	.	Name=Core histone H2A/H2B/H3/H4;ID=EMRE3EUKT4062636;Parent=EMRE3EUKG4062636
EMRE3EUKS918383	SGI	CDS	166898	167101	1.0	+	0	Name=EMRE3EUKT4062636.1;ID=EMRE3EUKT4062636.1;Parent=EMRE3EUKT4062636
EMRE3EUKS918383	SGI	exon	166898	167101	1.0	+	.	ID=exon_4062636.1;Parent=EMRE3EUKT4062636
EMRE3EUKS918383	SGI	CDS	167192	167329	1.0	+	0	Name=EMRE3EUKT4062636.2;ID=EMRE3EUKT4062636.2;Parent=EMRE3EUKT4062636
EMRE3EUKS918383	SGI	exon	167192	167329	1.0	+	.	ID=exon_4062636.2;Parent=EMRE3EUKT4062636
EMRE3EUKS918383	SGI	gene	167681	167992	1.0	-	.	Name=Histone H4;ID=EMRE3EUKG4062637
EMRE3EUKS918383	SGI	mRNA	167681	167992	1.0	-	.	Name=Histone H4;ID=EMRE3EUKT4062637;Parent=EMRE3EUKG4062637
EMRE3EUKS918383	SGI	CDS	167681	167992	1.0	-	0	Name=EMRE3EUKT4062637.1;ID=EMRE3EUKT4062637.1;Parent=EMRE3EUKT4062637
EMRE3EUKS918383	SGI	exon	167681	167992	1.0	-	.	ID=exon_4062637.1;Parent=EMRE3EUKT4062637
EMRE3EUKS918383	SGI	gene	168348	168758	1.0	+	.	Name=Core histone H2A/H2B/H3/H4;ID=EMRE3EUKG4062638
EMRE3EUKS918383	SGI	mRNA	168348	168758	1.0	+	.	Name=Core histone H2A/H2B/H3/H4;ID=EMRE3EUKT4062638;Parent=EMRE3EUKG4062638
EMRE3EUKS918383	SGI	CDS	168348	168758	1.0	+	0	Name=EMRE3EUKT4062638.1;ID=EMRE3EUKT4062638.1;Parent=EMRE3EUKT4062638
EMRE3EUKS918383	SGI	exon	168348	168758	1.0	+	.	ID=exon_4062638.1;Parent=EMRE3EUKT4062638
EMRE3EUKS918383	SGI	gene	169205	169955	0.72	+	.	Name=Conserved predicted protein;ID=EMRE3EUKG4062639
EMRE3EUKS918383	SGI	mRNA	169205	169955	0.72	+	.	Name=Conserved predicted protein;ID=EMRE3EUKT4062639;Parent=EMRE3EUKG4062639
EMRE3EUKS918383	SGI	CDS	169205	169233	0.72	+	0	Name=EMRE3EUKT4062639.1;ID=EMRE3EUKT4062639.1;Parent=EMRE3EUKT4062639
EMRE3EUKS918383	SGI	exon	169205	169233	0.72	+	.	ID=exon_4062639.1;Parent=EMRE3EUKT4062639
EMRE3EUKS918383	SGI	CDS	169322	169955	1.0	+	1	Name=EMRE3EUKT4062639.2;ID=EMRE3EUKT4062639.2;Parent=EMRE3EUKT4062639
EMRE3EUKS918383	SGI	exon	169322	169955	1.0	+	.	ID=exon_4062639.2;Parent=EMRE3EUKT4062639
EMRE3EUKS918383	SGI	gene	170137	170640	0.62	-	.	Name=Phosphatidylinositol 3-kinase Catalytic Subunit| Chain A| domain 1;ID=EMRE3EUKG4062640
EMRE3EUKS918383	SGI	mRNA	170137	170640	0.62	-	.	Name=Phosphatidylinositol 3-kinase Catalytic Subunit| Chain A| domain 1;ID=EMRE3EUKT4062640;Parent=EMRE3EUKG4062640
EMRE3EUKS918383	SGI	CDS	170137	170640	0.62	-	0	Name=EMRE3EUKT4062640.1;ID=EMRE3EUKT4062640.1;Parent=EMRE3EUKT4062640
EMRE3EUKS918383	SGI	exon	170137	170640	0.62	-	.	ID=exon_4062640.1;Parent=EMRE3EUKT4062640
EMRE3EUKS918383	SGI	gene	170726	171266	0.61	-	.	Name=Phosphatidylinositol 3-kinase Catalytic Subunit| Chain A| domain 1;ID=EMRE3EUKG4062641
EMRE3EUKS918383	SGI	mRNA	170726	171266	0.61	-	.	Name=Phosphatidylinositol 3-kinase Catalytic Subunit| Chain A| domain 1;ID=EMRE3EUKT4062641;Parent=EMRE3EUKG4062641
EMRE3EUKS918383	SGI	CDS	170726	171069	0.61	-	2	Name=EMRE3EUKT4062641.1;ID=EMRE3EUKT4062641.1;Parent=EMRE3EUKT4062641
EMRE3EUKS918383	SGI	exon	170726	171069	0.61	-	.	ID=exon_4062641.1;Parent=EMRE3EUKT4062641
EMRE3EUKS918383	SGI	CDS	171239	171266	0.92	-	0	Name=EMRE3EUKT4062641.2;ID=EMRE3EUKT4062641.2;Parent=EMRE3EUKT4062641
EMRE3EUKS918383	SGI	exon	171239	171266	0.92	-	.	ID=exon_4062641.2;Parent=EMRE3EUKT4062641
EMRE3EUKS918383	SGI	gene	171799	181218	0.4	-	.	Name=Mitochondrial carrier family;ID=EMRE3EUKG4062642
EMRE3EUKS918383	SGI	mRNA	171799	181218	0.4	-	.	Name=Mitochondrial carrier family;ID=EMRE3EUKT4062642;Parent=EMRE3EUKG4062642
EMRE3EUKS918383	SGI	CDS	171799	172240	1.0	-	1	Name=EMRE3EUKT4062642.1;ID=EMRE3EUKT4062642.1;Parent=EMRE3EUKT4062642
EMRE3EUKS918383	SGI	exon	171799	172240	1.0	-	.	ID=exon_4062642.1;Parent=EMRE3EUKT4062642
EMRE3EUKS918383	SGI	CDS	172318	172813	1.0	-	2	Name=EMRE3EUKT4062642.2;ID=EMRE3EUKT4062642.2;Parent=EMRE3EUKT4062642
EMRE3EUKS918383	SGI	exon	172318	172813	1.0	-	.	ID=exon_4062642.2;Parent=EMRE3EUKT4062642
EMRE3EUKS918383	SGI	CDS	172887	172982	0.99	-	2	Name=EMRE3EUKT4062642.3;ID=EMRE3EUKT4062642.3;Parent=EMRE3EUKT4062642
EMRE3EUKS918383	SGI	exon	172887	172982	0.99	-	.	ID=exon_4062642.3;Parent=EMRE3EUKT4062642
EMRE3EUKS918383	SGI	CDS	173059	173113	0.97	-	0	Name=EMRE3EUKT4062642.4;ID=EMRE3EUKT4062642.4;Parent=EMRE3EUKT4062642
EMRE3EUKS918383	SGI	exon	173059	173113	0.97	-	.	ID=exon_4062642.4;Parent=EMRE3EUKT4062642
EMRE3EUKS918383	SGI	CDS	173752	175557	0.89	-	0	Name=EMRE3EUKT4062642.5;ID=EMRE3EUKT4062642.5;Parent=EMRE3EUKT4062642
EMRE3EUKS918383	SGI	exon	173752	175557	0.89	-	.	ID=exon_4062642.5;Parent=EMRE3EUKT4062642
EMRE3EUKS918383	SGI	CDS	175631	177199	1.0	-	0	Name=EMRE3EUKT4062642.6;ID=EMRE3EUKT4062642.6;Parent=EMRE3EUKT4062642
EMRE3EUKS918383	SGI	exon	175631	177199	1.0	-	.	ID=exon_4062642.6;Parent=EMRE3EUKT4062642
EMRE3EUKS918383	SGI	CDS	177269	178800	1.0	-	2	Name=EMRE3EUKT4062642.7;ID=EMRE3EUKT4062642.7;Parent=EMRE3EUKT4062642
EMRE3EUKS918383	SGI	exon	177269	178800	1.0	-	.	ID=exon_4062642.7;Parent=EMRE3EUKT4062642
EMRE3EUKS918383	SGI	CDS	178869	181218	0.45	-	0	Name=EMRE3EUKT4062642.8;ID=EMRE3EUKT4062642.8;Parent=EMRE3EUKT4062642
EMRE3EUKS918383	SGI	exon	178869	181218	0.45	-	.	ID=exon_4062642.8;Parent=EMRE3EUKT4062642
EMRE3EUKS918383	SGI	gene	181624	181980	1.0	+	.	Name=Conserved predicted protein;ID=EMRE3EUKG4062643
EMRE3EUKS918383	SGI	mRNA	181624	181980	1.0	+	.	Name=Predicted protein;ID=EMRE3EUKT4062643;Parent=EMRE3EUKG4062643
EMRE3EUKS918383	SGI	CDS	181624	181980	1.0	+	0	Name=EMRE3EUKT4062643.1;ID=EMRE3EUKT4062643.1;Parent=EMRE3EUKT4062643
EMRE3EUKS918383	SGI	exon	181624	181980	1.0	+	.	ID=exon_4062643.1;Parent=EMRE3EUKT4062643
EMRE3EUKS918383	SGI	gene	181997	183979	1.0	-	.	Name=Long-chain acyl-CoA synthetase 4;ID=EMRE3EUKG4062644
EMRE3EUKS918383	SGI	mRNA	181997	183979	1.0	-	.	Name=Long-chain acyl-CoA synthetase 4;ID=EMRE3EUKT4062644;Parent=EMRE3EUKG4062644
EMRE3EUKS918383	SGI	CDS	181997	183979	1.0	-	0	Name=EMRE3EUKT4062644.1;ID=EMRE3EUKT4062644.1;Parent=EMRE3EUKT4062644
EMRE3EUKS918383	SGI	exon	181997	183979	1.0	-	.	ID=exon_4062644.1;Parent=EMRE3EUKT4062644
EMRE3EUKS918383	SGI	gene	184791	186677	0.58	-	.	Name=Phosphatase 2c| Domain 1;ID=EMRE3EUKG4062645
EMRE3EUKS918383	SGI	mRNA	184791	186677	0.58	-	.	Name=Phosphatase 2c| Domain 1;ID=EMRE3EUKT4062645;Parent=EMRE3EUKG4062645
EMRE3EUKS918383	SGI	CDS	184791	186677	0.58	-	0	Name=EMRE3EUKT4062645.1;ID=EMRE3EUKT4062645.1;Parent=EMRE3EUKT4062645
EMRE3EUKS918383	SGI	exon	184791	186677	0.58	-	.	ID=exon_4062645.1;Parent=EMRE3EUKT4062645
EMRE3EUKS918383	SGI	gene	187160	189974	0.99	-	.	Name=Bifunctional aspartate kinase/homoserine dehydrogenase;ID=EMRE3EUKG4062646
EMRE3EUKS918383	SGI	mRNA	187160	189974	0.99	-	.	Name=Bifunctional aspartate kinase/homoserine dehydrogenase;ID=EMRE3EUKT4062646;Parent=EMRE3EUKG4062646
EMRE3EUKS918383	SGI	CDS	187160	189705	1.0	-	2	Name=EMRE3EUKT4062646.1;ID=EMRE3EUKT4062646.1;Parent=EMRE3EUKT4062646
EMRE3EUKS918383	SGI	exon	187160	189705	1.0	-	.	ID=exon_4062646.1;Parent=EMRE3EUKT4062646
EMRE3EUKS918383	SGI	CDS	189869	189974	0.99	-	0	Name=EMRE3EUKT4062646.2;ID=EMRE3EUKT4062646.2;Parent=EMRE3EUKT4062646
EMRE3EUKS918383	SGI	exon	189869	189974	0.99	-	.	ID=exon_4062646.2;Parent=EMRE3EUKT4062646
EMRE3EUKS918383	SGI	gene	190220	191140	1.0	-	.	Name=Conserved predicted protein;ID=EMRE3EUKG4062647
EMRE3EUKS918383	SGI	mRNA	190220	191140	1.0	-	.	Name=Conserved predicted protein;ID=EMRE3EUKT4062647;Parent=EMRE3EUKG4062647
EMRE3EUKS918383	SGI	CDS	190220	191140	1.0	-	0	Name=EMRE3EUKT4062647.1;ID=EMRE3EUKT4062647.1;Parent=EMRE3EUKT4062647
EMRE3EUKS918383	SGI	exon	190220	191140	1.0	-	.	ID=exon_4062647.1;Parent=EMRE3EUKT4062647
EMRE3EUKS918383	SGI	gene	191393	194164	1.0	+	.	Name=Vacuolar protein sorting-associated protein 11-like protein;ID=EMRE3EUKG4062648
EMRE3EUKS918383	SGI	mRNA	191393	194164	1.0	+	.	Name=Vacuolar protein sorting-associated protein 11-like protein;ID=EMRE3EUKT4062648;Parent=EMRE3EUKG4062648
EMRE3EUKS918383	SGI	CDS	191393	194164	1.0	+	0	Name=EMRE3EUKT4062648.1;ID=EMRE3EUKT4062648.1;Parent=EMRE3EUKT4062648
EMRE3EUKS918383	SGI	exon	191393	194164	1.0	+	.	ID=exon_4062648.1;Parent=EMRE3EUKT4062648
EMRE3EUKS918383	SGI	gene	194312	195700	1.0	+	.	Name=Type I PLP-dependent aspartate aminotransferase-like (Major domain);ID=EMRE3EUKG4062649
EMRE3EUKS918383	SGI	mRNA	194312	195700	1.0	+	.	Name=Type I PLP-dependent aspartate aminotransferase-like (Major domain);ID=EMRE3EUKT4062649;Parent=EMRE3EUKG4062649
EMRE3EUKS918383	SGI	CDS	194312	195403	1.0	+	0	Name=EMRE3EUKT4062649.1;ID=EMRE3EUKT4062649.1;Parent=EMRE3EUKT4062649
EMRE3EUKS918383	SGI	exon	194312	195403	1.0	+	.	ID=exon_4062649.1;Parent=EMRE3EUKT4062649
EMRE3EUKS918383	SGI	CDS	195479	195700	1.0	+	0	Name=EMRE3EUKT4062649.2;ID=EMRE3EUKT4062649.2;Parent=EMRE3EUKT4062649
EMRE3EUKS918383	SGI	exon	195479	195700	1.0	+	.	ID=exon_4062649.2;Parent=EMRE3EUKT4062649
EMRE3EUKS918383	SGI	gene	195760	196845	1.0	-	.	Name=ATP synthase delta chain;ID=EMRE3EUKG4062650
EMRE3EUKS918383	SGI	mRNA	195760	196845	1.0	-	.	Name=ATP synthase delta chain;ID=EMRE3EUKT4062650;Parent=EMRE3EUKG4062650
EMRE3EUKS918383	SGI	CDS	195760	196317	1.0	-	0	Name=EMRE3EUKT4062650.1;ID=EMRE3EUKT4062650.1;Parent=EMRE3EUKT4062650
EMRE3EUKS918383	SGI	exon	195760	196317	1.0	-	.	ID=exon_4062650.1;Parent=EMRE3EUKT4062650
EMRE3EUKS918383	SGI	CDS	196729	196845	1.0	-	0	Name=EMRE3EUKT4062650.2;ID=EMRE3EUKT4062650.2;Parent=EMRE3EUKT4062650
EMRE3EUKS918383	SGI	exon	196729	196845	1.0	-	.	ID=exon_4062650.2;Parent=EMRE3EUKT4062650
EMRE3EUKS918383	SGI	gene	197231	198859	0.75	+	.	Name=NAD(P)-binding Rossmann-like Domain;ID=EMRE3EUKG4062651
EMRE3EUKS918383	SGI	mRNA	197231	198859	0.75	+	.	Name=NAD(P)-binding Rossmann-like Domain;ID=EMRE3EUKT4062651;Parent=EMRE3EUKG4062651
EMRE3EUKS918383	SGI	CDS	197231	198859	0.75	+	0	Name=EMRE3EUKT4062651.1;ID=EMRE3EUKT4062651.1;Parent=EMRE3EUKT4062651
EMRE3EUKS918383	SGI	exon	197231	198859	0.75	+	.	ID=exon_4062651.1;Parent=EMRE3EUKT4062651
EMRE3EUKS918383	SGI	gene	198893	199885	1.0	-	.	Name=TSA: Wollemia nobilis Ref_Wollemi_Transcript_1820_2208 transcribed RNA sequence;ID=EMRE3EUKG4062652
EMRE3EUKS918383	SGI	mRNA	198893	199885	1.0	-	.	Name=TSA: Wollemia nobilis Ref_Wollemi_Transcript_1820_2208 transcribed RNA sequence;ID=EMRE3EUKT4062652;Parent=EMRE3EUKG4062652
EMRE3EUKS918383	SGI	CDS	198893	199607	1.0	-	1	Name=EMRE3EUKT4062652.1;ID=EMRE3EUKT4062652.1;Parent=EMRE3EUKT4062652
EMRE3EUKS918383	SGI	exon	198893	199607	1.0	-	.	ID=exon_4062652.1;Parent=EMRE3EUKT4062652
EMRE3EUKS918383	SGI	CDS	199680	199885	1.0	-	0	Name=EMRE3EUKT4062652.2;ID=EMRE3EUKT4062652.2;Parent=EMRE3EUKT4062652
EMRE3EUKS918383	SGI	exon	199680	199885	1.0	-	.	ID=exon_4062652.2;Parent=EMRE3EUKT4062652
EMRE3EUKS918383	SGI	gene	200152	201264	1.0	+	.	Name=Nuclear protein Es2;ID=EMRE3EUKG4062653
EMRE3EUKS918383	SGI	mRNA	200152	201264	1.0	+	.	Name=Nuclear protein Es2;ID=EMRE3EUKT4062653;Parent=EMRE3EUKG4062653
EMRE3EUKS918383	SGI	CDS	200152	201264	1.0	+	0	Name=EMRE3EUKT4062653.1;ID=EMRE3EUKT4062653.1;Parent=EMRE3EUKT4062653
EMRE3EUKS918383	SGI	exon	200152	201264	1.0	+	.	ID=exon_4062653.1;Parent=EMRE3EUKT4062653
EMRE3EUKS918383	SGI	gene	201361	202658	0.73	+	.	Name=Glutamine cyclotransferase family protein;ID=EMRE3EUKG4062654
EMRE3EUKS918383	SGI	mRNA	201361	202658	0.73	+	.	Name=Glutamine cyclotransferase family protein;ID=EMRE3EUKT4062654;Parent=EMRE3EUKG4062654
EMRE3EUKS918383	SGI	CDS	201361	201510	0.73	+	0	Name=EMRE3EUKT4062654.1;ID=EMRE3EUKT4062654.1;Parent=EMRE3EUKT4062654
EMRE3EUKS918383	SGI	exon	201361	201510	0.73	+	.	ID=exon_4062654.1;Parent=EMRE3EUKT4062654
EMRE3EUKS918383	SGI	CDS	201579	202007	1.0	+	0	Name=EMRE3EUKT4062654.2;ID=EMRE3EUKT4062654.2;Parent=EMRE3EUKT4062654
EMRE3EUKS918383	SGI	exon	201579	202007	1.0	+	.	ID=exon_4062654.2;Parent=EMRE3EUKT4062654
EMRE3EUKS918383	SGI	CDS	202082	202208	1.0	+	0	Name=EMRE3EUKT4062654.3;ID=EMRE3EUKT4062654.3;Parent=EMRE3EUKT4062654
EMRE3EUKS918383	SGI	exon	202082	202208	1.0	+	.	ID=exon_4062654.3;Parent=EMRE3EUKT4062654
EMRE3EUKS918383	SGI	CDS	202276	202658	1.0	+	2	Name=EMRE3EUKT4062654.4;ID=EMRE3EUKT4062654.4;Parent=EMRE3EUKT4062654
EMRE3EUKS918383	SGI	exon	202276	202658	1.0	+	.	ID=exon_4062654.4;Parent=EMRE3EUKT4062654
EMRE3EUKS918383	SGI	gene	202674	203978	0.73	-	.	Name=Folate receptor-like;ID=EMRE3EUKG4062655
EMRE3EUKS918383	SGI	mRNA	202674	203978	0.73	-	.	Name=Folate receptor-like;ID=EMRE3EUKT4062655;Parent=EMRE3EUKG4062655
EMRE3EUKS918383	SGI	CDS	202674	203978	0.73	-	0	Name=EMRE3EUKT4062655.1;ID=EMRE3EUKT4062655.1;Parent=EMRE3EUKT4062655
EMRE3EUKS918383	SGI	exon	202674	203978	0.73	-	.	ID=exon_4062655.1;Parent=EMRE3EUKT4062655
EMRE3EUKS918383	SGI	gene	204532	205338	1.0	-	.	Name=Conserved predicted protein;ID=EMRE3EUKG4062656
EMRE3EUKS918383	SGI	mRNA	204532	205338	1.0	-	.	Name=Predicted protein;ID=EMRE3EUKT4062656;Parent=EMRE3EUKG4062656
EMRE3EUKS918383	SGI	CDS	204532	205338	1.0	-	0	Name=EMRE3EUKT4062656.1;ID=EMRE3EUKT4062656.1;Parent=EMRE3EUKT4062656
EMRE3EUKS918383	SGI	exon	204532	205338	1.0	-	.	ID=exon_4062656.1;Parent=EMRE3EUKT4062656
EMRE3EUKS918383	SGI	gene	205627	207542	1.0	+	.	Name=Unnamed product;ID=EMRE3EUKG4062657
EMRE3EUKS918383	SGI	mRNA	205627	207542	1.0	+	.	Name=Unnamed product;ID=EMRE3EUKT4062657;Parent=EMRE3EUKG4062657
EMRE3EUKS918383	SGI	CDS	205627	205777	1.0	+	0	Name=EMRE3EUKT4062657.1;ID=EMRE3EUKT4062657.1;Parent=EMRE3EUKT4062657
EMRE3EUKS918383	SGI	exon	205627	205777	1.0	+	.	ID=exon_4062657.1;Parent=EMRE3EUKT4062657
EMRE3EUKS918383	SGI	CDS	206005	206138	1.0	+	2	Name=EMRE3EUKT4062657.2;ID=EMRE3EUKT4062657.2;Parent=EMRE3EUKT4062657
EMRE3EUKS918383	SGI	exon	206005	206138	1.0	+	.	ID=exon_4062657.2;Parent=EMRE3EUKT4062657
EMRE3EUKS918383	SGI	CDS	206205	207542	1.0	+	0	Name=EMRE3EUKT4062657.3;ID=EMRE3EUKT4062657.3;Parent=EMRE3EUKT4062657
EMRE3EUKS918383	SGI	exon	206205	207542	1.0	+	.	ID=exon_4062657.3;Parent=EMRE3EUKT4062657
EMRE3EUKS918383	SGI	gene	207581	209048	0.6	-	.	Name=MFS general substrate transporter like domains;ID=EMRE3EUKG4062658
EMRE3EUKS918383	SGI	mRNA	207581	209048	0.6	-	.	Name=MFS general substrate transporter like domains;ID=EMRE3EUKT4062658;Parent=EMRE3EUKG4062658
EMRE3EUKS918383	SGI	CDS	207581	207791	1.0	-	1	Name=EMRE3EUKT4062658.1;ID=EMRE3EUKT4062658.1;Parent=EMRE3EUKT4062658
EMRE3EUKS918383	SGI	exon	207581	207791	1.0	-	.	ID=exon_4062658.1;Parent=EMRE3EUKT4062658
EMRE3EUKS918383	SGI	CDS	207865	209048	0.6	-	0	Name=EMRE3EUKT4062658.2;ID=EMRE3EUKT4062658.2;Parent=EMRE3EUKT4062658
EMRE3EUKS918383	SGI	exon	207865	209048	0.6	-	.	ID=exon_4062658.2;Parent=EMRE3EUKT4062658
EMRE3EUKS918383	SGI	gene	209829	211232	0.94	-	.	Name=Conserved predicted protein;ID=EMRE3EUKG4062659
EMRE3EUKS918383	SGI	mRNA	209829	211232	0.94	-	.	Name=Predicted protein;ID=EMRE3EUKT4062659;Parent=EMRE3EUKG4062659
EMRE3EUKS918383	SGI	CDS	209829	211232	0.94	-	0	Name=EMRE3EUKT4062659.1;ID=EMRE3EUKT4062659.1;Parent=EMRE3EUKT4062659
EMRE3EUKS918383	SGI	exon	209829	211232	0.94	-	.	ID=exon_4062659.1;Parent=EMRE3EUKT4062659
EMRE3EUKS918383	SGI	gene	211729	212412	1.0	+	.	Name=Vesicle-associated protein 1-2;ID=EMRE3EUKG4062660
EMRE3EUKS918383	SGI	mRNA	211729	212412	1.0	+	.	Name=Vesicle-associated protein 1-2;ID=EMRE3EUKT4062660;Parent=EMRE3EUKG4062660
EMRE3EUKS918383	SGI	CDS	211729	212412	1.0	+	0	Name=EMRE3EUKT4062660.1;ID=EMRE3EUKT4062660.1;Parent=EMRE3EUKT4062660
EMRE3EUKS918383	SGI	exon	211729	212412	1.0	+	.	ID=exon_4062660.1;Parent=EMRE3EUKT4062660
EMRE3EUKS918383	SGI	gene	212756	213384	0.81	+	.	Name=Conserved predicted protein;ID=EMRE3EUKG4062661
EMRE3EUKS918383	SGI	mRNA	212756	213384	0.81	+	.	Name=Predicted protein;ID=EMRE3EUKT4062661;Parent=EMRE3EUKG4062661
EMRE3EUKS918383	SGI	CDS	212756	212926	0.81	+	0	Name=EMRE3EUKT4062661.1;ID=EMRE3EUKT4062661.1;Parent=EMRE3EUKT4062661
EMRE3EUKS918383	SGI	exon	212756	212926	0.81	+	.	ID=exon_4062661.1;Parent=EMRE3EUKT4062661
EMRE3EUKS918383	SGI	CDS	213085	213384	0.87	+	0	Name=EMRE3EUKT4062661.2;ID=EMRE3EUKT4062661.2;Parent=EMRE3EUKT4062661
EMRE3EUKS918383	SGI	exon	213085	213384	0.87	+	.	ID=exon_4062661.2;Parent=EMRE3EUKT4062661
EMRE3EUKS918383	SGI	gene	215727	216269	1.0	+	.	Name=Vesicle transport protein SFT2B;ID=EMRE3EUKG4062662
EMRE3EUKS918383	SGI	mRNA	215727	216269	1.0	+	.	Name=Vesicle transport protein SFT2B;ID=EMRE3EUKT4062662;Parent=EMRE3EUKG4062662
EMRE3EUKS918383	SGI	CDS	215727	216269	1.0	+	0	Name=EMRE3EUKT4062662.1;ID=EMRE3EUKT4062662.1;Parent=EMRE3EUKT4062662
EMRE3EUKS918383	SGI	exon	215727	216269	1.0	+	.	ID=exon_4062662.1;Parent=EMRE3EUKT4062662
EMRE3EUKS918383	SGI	gene	216372	216755	1.0	+	.	Name=Transcription factor Pcc1;ID=EMRE3EUKG4062663
EMRE3EUKS918383	SGI	mRNA	216372	216755	1.0	+	.	Name=Transcription factor Pcc1;ID=EMRE3EUKT4062663;Parent=EMRE3EUKG4062663
EMRE3EUKS918383	SGI	CDS	216372	216391	1.0	+	0	Name=EMRE3EUKT4062663.1;ID=EMRE3EUKT4062663.1;Parent=EMRE3EUKT4062663
EMRE3EUKS918383	SGI	exon	216372	216391	1.0	+	.	ID=exon_4062663.1;Parent=EMRE3EUKT4062663
EMRE3EUKS918383	SGI	CDS	216466	216538	1.0	+	1	Name=EMRE3EUKT4062663.2;ID=EMRE3EUKT4062663.2;Parent=EMRE3EUKT4062663
EMRE3EUKS918383	SGI	exon	216466	216538	1.0	+	.	ID=exon_4062663.2;Parent=EMRE3EUKT4062663
EMRE3EUKS918383	SGI	CDS	216600	216755	1.0	+	0	Name=EMRE3EUKT4062663.3;ID=EMRE3EUKT4062663.3;Parent=EMRE3EUKT4062663
EMRE3EUKS918383	SGI	exon	216600	216755	1.0	+	.	ID=exon_4062663.3;Parent=EMRE3EUKT4062663
EMRE3EUKS918383	SGI	gene	216757	217806	1.0	-	.	Name=Ankyrin repeat family protein isoform 1;ID=EMRE3EUKG4062664
EMRE3EUKS918383	SGI	mRNA	216757	217806	1.0	-	.	Name=Ankyrin repeat family protein isoform 1;ID=EMRE3EUKT4062664;Parent=EMRE3EUKG4062664
EMRE3EUKS918383	SGI	CDS	216757	217806	1.0	-	0	Name=EMRE3EUKT4062664.1;ID=EMRE3EUKT4062664.1;Parent=EMRE3EUKT4062664
EMRE3EUKS918383	SGI	exon	216757	217806	1.0	-	.	ID=exon_4062664.1;Parent=EMRE3EUKT4062664
EMRE3EUKS918383	SGI	gene	217971	218693	0.84	+	.	Name=NAD(P)-binding Rossmann-fold domains;ID=EMRE3EUKG4062665
EMRE3EUKS918383	SGI	mRNA	217971	218693	0.84	+	.	Name=NAD(P)-binding Rossmann-fold domains;ID=EMRE3EUKT4062665;Parent=EMRE3EUKG4062665
EMRE3EUKS918383	SGI	CDS	217971	218693	0.84	+	0	Name=EMRE3EUKT4062665.1;ID=EMRE3EUKT4062665.1;Parent=EMRE3EUKT4062665
EMRE3EUKS918383	SGI	exon	217971	218693	0.84	+	.	ID=exon_4062665.1;Parent=EMRE3EUKT4062665
EMRE3EUKS918383	SGI	gene	218729	220035	0.91	-	.	Name=Unnamed product;ID=EMRE3EUKG4062666
EMRE3EUKS918383	SGI	mRNA	218729	220035	0.91	-	.	Name=Unnamed product;ID=EMRE3EUKT4062666;Parent=EMRE3EUKG4062666
EMRE3EUKS918383	SGI	CDS	218729	219447	0.91	-	2	Name=EMRE3EUKT4062666.1;ID=EMRE3EUKT4062666.1;Parent=EMRE3EUKT4062666
EMRE3EUKS918383	SGI	exon	218729	219447	0.91	-	.	ID=exon_4062666.1;Parent=EMRE3EUKT4062666
EMRE3EUKS918383	SGI	CDS	219684	220035	0.98	-	0	Name=EMRE3EUKT4062666.2;ID=EMRE3EUKT4062666.2;Parent=EMRE3EUKT4062666
EMRE3EUKS918383	SGI	exon	219684	220035	0.98	-	.	ID=exon_4062666.2;Parent=EMRE3EUKT4062666
EMRE3EUKS918383	SGI	gene	220492	221709	1.0	+	.	Name=Conserved predicted protein;ID=EMRE3EUKG4062667
EMRE3EUKS918383	SGI	mRNA	220492	221709	1.0	+	.	Name=Predicted protein;ID=EMRE3EUKT4062667;Parent=EMRE3EUKG4062667
EMRE3EUKS918383	SGI	CDS	220492	221709	1.0	+	0	Name=EMRE3EUKT4062667.1;ID=EMRE3EUKT4062667.1;Parent=EMRE3EUKT4062667
EMRE3EUKS918383	SGI	exon	220492	221709	1.0	+	.	ID=exon_4062667.1;Parent=EMRE3EUKT4062667
EMRE3EUKS918383	SGI	gene	221769	224963	0.62	-	.	Name=Unplaced genomic scaffold GYMLUscaffold_50, whole genome shotgun sequence;ID=EMRE3EUKG4062668
EMRE3EUKS918383	SGI	mRNA	221769	224963	0.62	-	.	Name=Unplaced genomic scaffold GYMLUscaffold_50, whole genome shotgun sequence;ID=EMRE3EUKT4062668;Parent=EMRE3EUKG4062668
EMRE3EUKS918383	SGI	CDS	221769	224963	0.62	-	0	Name=EMRE3EUKT4062668.1;ID=EMRE3EUKT4062668.1;Parent=EMRE3EUKT4062668
EMRE3EUKS918383	SGI	exon	221769	224963	0.62	-	.	ID=exon_4062668.1;Parent=EMRE3EUKT4062668
EMRE3EUKS918383	SGI	gene	226400	228259	0.94	+	.	Name=C-type lectin-like;ID=EMRE3EUKG4062669
EMRE3EUKS918383	SGI	mRNA	226400	228259	0.94	+	.	Name=C-type lectin-like;ID=EMRE3EUKT4062669;Parent=EMRE3EUKG4062669
EMRE3EUKS918383	SGI	CDS	226400	228259	0.94	+	0	Name=EMRE3EUKT4062669.1;ID=EMRE3EUKT4062669.1;Parent=EMRE3EUKT4062669
EMRE3EUKS918383	SGI	exon	226400	228259	0.94	+	.	ID=exon_4062669.1;Parent=EMRE3EUKT4062669
EMRE3EUKS918383	SGI	gene	229106	230557	0.98	+	.	Name=Protein kinase-like (PK-like);ID=EMRE3EUKG4062670
EMRE3EUKS918383	SGI	mRNA	229106	230557	0.98	+	.	Name=Protein kinase-like (PK-like);ID=EMRE3EUKT4062670;Parent=EMRE3EUKG4062670
EMRE3EUKS918383	SGI	CDS	229106	230557	0.98	+	0	Name=EMRE3EUKT4062670.1;ID=EMRE3EUKT4062670.1;Parent=EMRE3EUKT4062670
EMRE3EUKS918383	SGI	exon	229106	230557	0.98	+	.	ID=exon_4062670.1;Parent=EMRE3EUKT4062670
EMRE3EUKS918383	SGI	gene	231011	232793	0.82	+	.	Name=protoporphyrinogen ix oxidase| domain 3;ID=EMRE3EUKG4062671
EMRE3EUKS918383	SGI	mRNA	231011	232793	0.82	+	.	Name=protoporphyrinogen ix oxidase| domain 3;ID=EMRE3EUKT4062671;Parent=EMRE3EUKG4062671
EMRE3EUKS918383	SGI	CDS	231011	231295	0.82	+	0	Name=EMRE3EUKT4062671.1;ID=EMRE3EUKT4062671.1;Parent=EMRE3EUKT4062671
EMRE3EUKS918383	SGI	exon	231011	231295	0.82	+	.	ID=exon_4062671.1;Parent=EMRE3EUKT4062671
EMRE3EUKS918383	SGI	CDS	231390	232793	0.86	+	0	Name=EMRE3EUKT4062671.2;ID=EMRE3EUKT4062671.2;Parent=EMRE3EUKT4062671
EMRE3EUKS918383	SGI	exon	231390	232793	0.86	+	.	ID=exon_4062671.2;Parent=EMRE3EUKT4062671
EMRE3EUKS918383	SGI	gene	232897	234542	1.0	+	.	Name=Ran GTPase activating protein 2;ID=EMRE3EUKG4062672
EMRE3EUKS918383	SGI	mRNA	232897	234542	1.0	+	.	Name=Ran GTPase activating protein 2;ID=EMRE3EUKT4062672;Parent=EMRE3EUKG4062672
EMRE3EUKS918383	SGI	CDS	232897	233118	1.0	+	0	Name=EMRE3EUKT4062672.1;ID=EMRE3EUKT4062672.1;Parent=EMRE3EUKT4062672
EMRE3EUKS918383	SGI	exon	232897	233118	1.0	+	.	ID=exon_4062672.1;Parent=EMRE3EUKT4062672
EMRE3EUKS918383	SGI	CDS	233193	234542	1.0	+	0	Name=EMRE3EUKT4062672.2;ID=EMRE3EUKT4062672.2;Parent=EMRE3EUKT4062672
EMRE3EUKS918383	SGI	exon	233193	234542	1.0	+	.	ID=exon_4062672.2;Parent=EMRE3EUKT4062672
EMRE3EUKS918383	SGI	gene	235230	237500	.	+	.	Name=FAS1 domain;ID=EMRE3EUKG4063266
EMRE3EUKS918383	SGI	mRNA	235230	237500	.	+	.	Name=FAS1 domain;ID=EMRE3EUKT4063266;Parent=EMRE3EUKG4063266
EMRE3EUKS918383	SGI	CDS	235230	237500	.	+	0	Name=EMRE3EUKT4063266.1;ID=EMRE3EUKT4063266.1;Parent=EMRE3EUKT4063266
EMRE3EUKS918383	SGI	exon	235230	237500	.	+	.	ID=exon_4063266.1;Parent=EMRE3EUKT4063266
EMRE3EUKS918383	SGI	gene	237509	238783	1.0	-	.	Name=Conserved predicted protein;ID=EMRE3EUKG4062673
EMRE3EUKS918383	SGI	mRNA	237509	238783	1.0	-	.	Name=Predicted protein;ID=EMRE3EUKT4062673;Parent=EMRE3EUKG4062673
EMRE3EUKS918383	SGI	CDS	237509	238783	1.0	-	0	Name=EMRE3EUKT4062673.1;ID=EMRE3EUKT4062673.1;Parent=EMRE3EUKT4062673
EMRE3EUKS918383	SGI	exon	237509	238783	1.0	-	.	ID=exon_4062673.1;Parent=EMRE3EUKT4062673
EMRE3EUKS918383	SGI	gene	238879	240777	0.52	-	.	Name=Patatin-like phospholipase family protein isoform 1;ID=EMRE3EUKG4062674
EMRE3EUKS918383	SGI	mRNA	238879	240777	0.52	-	.	Name=Patatin-like phospholipase family protein isoform 1;ID=EMRE3EUKT4062674;Parent=EMRE3EUKG4062674
EMRE3EUKS918383	SGI	CDS	238879	240777	0.52	-	0	Name=EMRE3EUKT4062674.1;ID=EMRE3EUKT4062674.1;Parent=EMRE3EUKT4062674
EMRE3EUKS918383	SGI	exon	238879	240777	0.52	-	.	ID=exon_4062674.1;Parent=EMRE3EUKT4062674
EMRE3EUKS918383	SGI	gene	241247	241901	1.0	+	.	Name=50S ribosomal protein L31;ID=EMRE3EUKG4062675
EMRE3EUKS918383	SGI	mRNA	241247	241901	1.0	+	.	Name=50S ribosomal protein L31;ID=EMRE3EUKT4062675;Parent=EMRE3EUKG4062675
EMRE3EUKS918383	SGI	CDS	241247	241330	1.0	+	0	Name=EMRE3EUKT4062675.1;ID=EMRE3EUKT4062675.1;Parent=EMRE3EUKT4062675
EMRE3EUKS918383	SGI	exon	241247	241330	1.0	+	.	ID=exon_4062675.1;Parent=EMRE3EUKT4062675
EMRE3EUKS918383	SGI	CDS	241611	241901	1.0	+	0	Name=EMRE3EUKT4062675.2;ID=EMRE3EUKT4062675.2;Parent=EMRE3EUKT4062675
EMRE3EUKS918383	SGI	exon	241611	241901	1.0	+	.	ID=exon_4062675.2;Parent=EMRE3EUKT4062675
EMRE3EUKS918383	SGI	gene	241965	245294	1.0	-	.	Name=P-loop containing nucleoside triphosphate hydrolases;ID=EMRE3EUKG4062676
EMRE3EUKS918383	SGI	mRNA	241965	245294	1.0	-	.	Name=P-loop containing nucleoside triphosphate hydrolases;ID=EMRE3EUKT4062676;Parent=EMRE3EUKG4062676
EMRE3EUKS918383	SGI	CDS	241965	245294	1.0	-	0	Name=EMRE3EUKT4062676.1;ID=EMRE3EUKT4062676.1;Parent=EMRE3EUKT4062676
EMRE3EUKS918383	SGI	exon	241965	245294	1.0	-	.	ID=exon_4062676.1;Parent=EMRE3EUKT4062676
EMRE3EUKS918383	SGI	gene	245706	247120	1.0	+	.	Name=LEM3 (ligand-effect modulator 3) family / CDC50 family;ID=EMRE3EUKG4062677
EMRE3EUKS918383	SGI	mRNA	245706	247120	1.0	+	.	Name=LEM3 (ligand-effect modulator 3) family / CDC50 family;ID=EMRE3EUKT4062677;Parent=EMRE3EUKG4062677
EMRE3EUKS918383	SGI	CDS	245706	245914	1.0	+	0	Name=EMRE3EUKT4062677.1;ID=EMRE3EUKT4062677.1;Parent=EMRE3EUKT4062677
EMRE3EUKS918383	SGI	exon	245706	245914	1.0	+	.	ID=exon_4062677.1;Parent=EMRE3EUKT4062677
EMRE3EUKS918383	SGI	CDS	246038	246305	1.0	+	1	Name=EMRE3EUKT4062677.2;ID=EMRE3EUKT4062677.2;Parent=EMRE3EUKT4062677
EMRE3EUKS918383	SGI	exon	246038	246305	1.0	+	.	ID=exon_4062677.2;Parent=EMRE3EUKT4062677
EMRE3EUKS918383	SGI	CDS	246410	247120	1.0	+	0	Name=EMRE3EUKT4062677.3;ID=EMRE3EUKT4062677.3;Parent=EMRE3EUKT4062677
EMRE3EUKS918383	SGI	exon	246410	247120	1.0	+	.	ID=exon_4062677.3;Parent=EMRE3EUKT4062677
EMRE3EUKS918383	SGI	gene	247221	248630	1.0	+	.	Name=23S rRNA (Adenine2503-C2)-methyltransferase;ID=EMRE3EUKG4062678
EMRE3EUKS918383	SGI	mRNA	247221	248630	1.0	+	.	Name=23S rRNA (Adenine2503-C2)-methyltransferase;ID=EMRE3EUKT4062678;Parent=EMRE3EUKG4062678
EMRE3EUKS918383	SGI	CDS	247221	248630	1.0	+	0	Name=EMRE3EUKT4062678.1;ID=EMRE3EUKT4062678.1;Parent=EMRE3EUKT4062678
EMRE3EUKS918383	SGI	exon	247221	248630	1.0	+	.	ID=exon_4062678.1;Parent=EMRE3EUKT4062678
EMRE3EUKS918383	SGI	gene	248702	250195	1.0	-	.	Name=P-loop containing nucleoside triphosphate hydrolases;ID=EMRE3EUKG4062679
EMRE3EUKS918383	SGI	mRNA	248702	250195	1.0	-	.	Name=P-loop containing nucleoside triphosphate hydrolases;ID=EMRE3EUKT4062679;Parent=EMRE3EUKG4062679
EMRE3EUKS918383	SGI	CDS	248702	250195	1.0	-	0	Name=EMRE3EUKT4062679.1;ID=EMRE3EUKT4062679.1;Parent=EMRE3EUKT4062679
EMRE3EUKS918383	SGI	exon	248702	250195	1.0	-	.	ID=exon_4062679.1;Parent=EMRE3EUKT4062679
EMRE3EUKS918383	SGI	gene	250758	252530	1.0	+	.	Name=E3 ubiquitin-protein ligase synoviolin;ID=EMRE3EUKG4062680
EMRE3EUKS918383	SGI	mRNA	250758	252530	1.0	+	.	Name=E3 ubiquitin-protein ligase synoviolin;ID=EMRE3EUKT4062680;Parent=EMRE3EUKG4062680
EMRE3EUKS918383	SGI	CDS	250758	252530	1.0	+	0	Name=EMRE3EUKT4062680.1;ID=EMRE3EUKT4062680.1;Parent=EMRE3EUKT4062680
EMRE3EUKS918383	SGI	exon	250758	252530	1.0	+	.	ID=exon_4062680.1;Parent=EMRE3EUKT4062680
EMRE3EUKS918383	SGI	gene	253365	254579	0.7	-	.	Name=SOUL heme-binding family protein isoform 1;ID=EMRE3EUKG4062681
EMRE3EUKS918383	SGI	mRNA	253365	254579	0.7	-	.	Name=SOUL heme-binding family protein isoform 1;ID=EMRE3EUKT4062681;Parent=EMRE3EUKG4062681
EMRE3EUKS918383	SGI	CDS	253365	254579	0.7	-	0	Name=EMRE3EUKT4062681.1;ID=EMRE3EUKT4062681.1;Parent=EMRE3EUKT4062681
EMRE3EUKS918383	SGI	exon	253365	254579	0.7	-	.	ID=exon_4062681.1;Parent=EMRE3EUKT4062681
EMRE3EUKS918383	SGI	gene	254802	255389	0.95	+	.	Name=RNA-binding protein YhbY;ID=EMRE3EUKG4062682
EMRE3EUKS918383	SGI	mRNA	254802	255389	0.95	+	.	Name=RNA-binding protein YhbY;ID=EMRE3EUKT4062682;Parent=EMRE3EUKG4062682
EMRE3EUKS918383	SGI	CDS	254802	255389	0.95	+	0	Name=EMRE3EUKT4062682.1;ID=EMRE3EUKT4062682.1;Parent=EMRE3EUKT4062682
EMRE3EUKS918383	SGI	exon	254802	255389	0.95	+	.	ID=exon_4062682.1;Parent=EMRE3EUKT4062682
EMRE3EUKS918383	SGI	gene	255624	257123	1.0	-	.	Name=RNA-binding domain, RBD;ID=EMRE3EUKG4062683
EMRE3EUKS918383	SGI	mRNA	255624	257123	1.0	-	.	Name=RNA-binding domain, RBD;ID=EMRE3EUKT4062683;Parent=EMRE3EUKG4062683
EMRE3EUKS918383	SGI	CDS	255624	257123	1.0	-	0	Name=EMRE3EUKT4062683.1;ID=EMRE3EUKT4062683.1;Parent=EMRE3EUKT4062683
EMRE3EUKS918383	SGI	exon	255624	257123	1.0	-	.	ID=exon_4062683.1;Parent=EMRE3EUKT4062683
EMRE3EUKS918383	SGI	gene	258347	259695	0.37	-	.	Name=CMP-sialic acid transporter 2;ID=EMRE3EUKG4062684
EMRE3EUKS918383	SGI	mRNA	258347	259695	0.37	-	.	Name=CMP-sialic acid transporter 2;ID=EMRE3EUKT4062684;Parent=EMRE3EUKG4062684
EMRE3EUKS918383	SGI	CDS	258347	258970	0.44	-	0	Name=EMRE3EUKT4062684.1;ID=EMRE3EUKT4062684.1;Parent=EMRE3EUKT4062684
EMRE3EUKS918383	SGI	exon	258347	258970	0.44	-	.	ID=exon_4062684.1;Parent=EMRE3EUKT4062684
EMRE3EUKS918383	SGI	CDS	259060	259536	0.98	-	0	Name=EMRE3EUKT4062684.2;ID=EMRE3EUKT4062684.2;Parent=EMRE3EUKT4062684
EMRE3EUKS918383	SGI	exon	259060	259536	0.98	-	.	ID=exon_4062684.2;Parent=EMRE3EUKT4062684
EMRE3EUKS918383	SGI	CDS	259624	259695	0.79	-	0	Name=EMRE3EUKT4062684.3;ID=EMRE3EUKT4062684.3;Parent=EMRE3EUKT4062684
EMRE3EUKS918383	SGI	exon	259624	259695	0.79	-	.	ID=exon_4062684.3;Parent=EMRE3EUKT4062684
EMRE3EUKS918383	SGI	gene	260001	261620	0.87	-	.	Name=Zinc finger, C2H2;ID=EMRE3EUKG4062685
EMRE3EUKS918383	SGI	mRNA	260001	261620	0.87	-	.	Name=Zinc finger, C2H2;ID=EMRE3EUKT4062685;Parent=EMRE3EUKG4062685
EMRE3EUKS918383	SGI	CDS	260001	261620	0.87	-	0	Name=EMRE3EUKT4062685.1;ID=EMRE3EUKT4062685.1;Parent=EMRE3EUKT4062685
EMRE3EUKS918383	SGI	exon	260001	261620	0.87	-	.	ID=exon_4062685.1;Parent=EMRE3EUKT4062685
EMRE3EUKS918383	SGI	gene	261856	262689	1.0	+	.	Name=Anamorsin homolog 2;ID=EMRE3EUKG4062686
EMRE3EUKS918383	SGI	mRNA	261856	262689	1.0	+	.	Name=Anamorsin homolog 2;ID=EMRE3EUKT4062686;Parent=EMRE3EUKG4062686
EMRE3EUKS918383	SGI	CDS	261856	262689	1.0	+	0	Name=EMRE3EUKT4062686.1;ID=EMRE3EUKT4062686.1;Parent=EMRE3EUKT4062686
EMRE3EUKS918383	SGI	exon	261856	262689	1.0	+	.	ID=exon_4062686.1;Parent=EMRE3EUKT4062686
EMRE3EUKS918383	SGI	gene	262808	265050	1.0	-	.	Name=CCAAT-displacement protein alternatively spliced product isoform 1;ID=EMRE3EUKG4062687
EMRE3EUKS918383	SGI	mRNA	262808	265050	1.0	-	.	Name=CCAAT-displacement protein alternatively spliced product isoform 1;ID=EMRE3EUKT4062687;Parent=EMRE3EUKG4062687
EMRE3EUKS918383	SGI	CDS	262808	264487	1.0	-	0	Name=EMRE3EUKT4062687.1;ID=EMRE3EUKT4062687.1;Parent=EMRE3EUKT4062687
EMRE3EUKS918383	SGI	exon	262808	264487	1.0	-	.	ID=exon_4062687.1;Parent=EMRE3EUKT4062687
EMRE3EUKS918383	SGI	CDS	264561	264739	1.0	-	2	Name=EMRE3EUKT4062687.2;ID=EMRE3EUKT4062687.2;Parent=EMRE3EUKT4062687
EMRE3EUKS918383	SGI	exon	264561	264739	1.0	-	.	ID=exon_4062687.2;Parent=EMRE3EUKT4062687
EMRE3EUKS918383	SGI	CDS	264808	264918	1.0	-	2	Name=EMRE3EUKT4062687.3;ID=EMRE3EUKT4062687.3;Parent=EMRE3EUKT4062687
EMRE3EUKS918383	SGI	exon	264808	264918	1.0	-	.	ID=exon_4062687.3;Parent=EMRE3EUKT4062687
EMRE3EUKS918383	SGI	CDS	265005	265050	1.0	-	0	Name=EMRE3EUKT4062687.4;ID=EMRE3EUKT4062687.4;Parent=EMRE3EUKT4062687
EMRE3EUKS918383	SGI	exon	265005	265050	1.0	-	.	ID=exon_4062687.4;Parent=EMRE3EUKT4062687
EMRE3EUKS918383	SGI	gene	265502	267226	1.0	+	.	Name=ARM repeat;ID=EMRE3EUKG4062688
EMRE3EUKS918383	SGI	mRNA	265502	267226	1.0	+	.	Name=ARM repeat;ID=EMRE3EUKT4062688;Parent=EMRE3EUKG4062688
EMRE3EUKS918383	SGI	CDS	265502	267226	1.0	+	0	Name=EMRE3EUKT4062688.1;ID=EMRE3EUKT4062688.1;Parent=EMRE3EUKT4062688
EMRE3EUKS918383	SGI	exon	265502	267226	1.0	+	.	ID=exon_4062688.1;Parent=EMRE3EUKT4062688
EMRE3EUKS918383	SGI	gene	267665	268915	1.0	-	.	Name=alpha/beta-Hydrolases;ID=EMRE3EUKG4062689
EMRE3EUKS918383	SGI	mRNA	267665	268915	1.0	-	.	Name=alpha/beta-Hydrolases;ID=EMRE3EUKT4062689;Parent=EMRE3EUKG4062689
EMRE3EUKS918383	SGI	CDS	267665	268915	1.0	-	0	Name=EMRE3EUKT4062689.1;ID=EMRE3EUKT4062689.1;Parent=EMRE3EUKT4062689
EMRE3EUKS918383	SGI	exon	267665	268915	1.0	-	.	ID=exon_4062689.1;Parent=EMRE3EUKT4062689
EMRE3EUKS918383	SGI	gene	269219	270196	0.89	+	.	Name=Conserved predicted protein;ID=EMRE3EUKG4062690
EMRE3EUKS918383	SGI	mRNA	269219	270196	0.89	+	.	Name=Conserved predicted protein;ID=EMRE3EUKT4062690;Parent=EMRE3EUKG4062690
EMRE3EUKS918383	SGI	CDS	269219	270196	0.89	+	0	Name=EMRE3EUKT4062690.1;ID=EMRE3EUKT4062690.1;Parent=EMRE3EUKT4062690
EMRE3EUKS918383	SGI	exon	269219	270196	0.89	+	.	ID=exon_4062690.1;Parent=EMRE3EUKT4062690
EMRE3EUKS918383	SGI	gene	270301	272575	1.0	-	.	Name=Cactus-binding C-terminus of cactin protein;ID=EMRE3EUKG4062691
EMRE3EUKS918383	SGI	mRNA	270301	272575	1.0	-	.	Name=Cactus-binding C-terminus of cactin protein;ID=EMRE3EUKT4062691;Parent=EMRE3EUKG4062691
EMRE3EUKS918383	SGI	CDS	270301	272322	1.0	-	0	Name=EMRE3EUKT4062691.1;ID=EMRE3EUKT4062691.1;Parent=EMRE3EUKT4062691
EMRE3EUKS918383	SGI	exon	270301	272322	1.0	-	.	ID=exon_4062691.1;Parent=EMRE3EUKT4062691
EMRE3EUKS918383	SGI	CDS	272405	272575	1.0	-	0	Name=EMRE3EUKT4062691.2;ID=EMRE3EUKT4062691.2;Parent=EMRE3EUKT4062691
EMRE3EUKS918383	SGI	exon	272405	272575	1.0	-	.	ID=exon_4062691.2;Parent=EMRE3EUKT4062691
EMRE3EUKS918383	SGI	gene	272735	274114	0.47	-	.	Name=Rubisco large subunit N-methyltransferase;ID=EMRE3EUKG4062692
EMRE3EUKS918383	SGI	mRNA	272735	274114	0.47	-	.	Name=Rubisco large subunit N-methyltransferase;ID=EMRE3EUKT4062692;Parent=EMRE3EUKG4062692
EMRE3EUKS918383	SGI	CDS	272735	274114	0.47	-	0	Name=EMRE3EUKT4062692.1;ID=EMRE3EUKT4062692.1;Parent=EMRE3EUKT4062692
EMRE3EUKS918383	SGI	exon	272735	274114	0.47	-	.	ID=exon_4062692.1;Parent=EMRE3EUKT4062692
EMRE3EUKS918383	SGI	gene	274625	275968	1.0	+	.	Name=Conserved predicted protein;ID=EMRE3EUKG4062693
EMRE3EUKS918383	SGI	mRNA	274625	275968	1.0	+	.	Name=Conserved predicted protein;ID=EMRE3EUKT4062693;Parent=EMRE3EUKG4062693
EMRE3EUKS918383	SGI	CDS	274625	275968	1.0	+	0	Name=EMRE3EUKT4062693.1;ID=EMRE3EUKT4062693.1;Parent=EMRE3EUKT4062693
EMRE3EUKS918383	SGI	exon	274625	275968	1.0	+	.	ID=exon_4062693.1;Parent=EMRE3EUKT4062693
EMRE3EUKS918383	SGI	gene	276013	276412	0.49	+	.	Name=Succinate dehydrogenase [ubiquinone] cytochrome b small subunit, CybS;ID=EMRE3EUKG4062694
EMRE3EUKS918383	SGI	mRNA	276013	276412	0.49	+	.	Name=Succinate dehydrogenase [ubiquinone] cytochrome b small subunit, CybS;ID=EMRE3EUKT4062694;Parent=EMRE3EUKG4062694
EMRE3EUKS918383	SGI	CDS	276013	276202	1.0	+	0	Name=EMRE3EUKT4062694.1;ID=EMRE3EUKT4062694.1;Parent=EMRE3EUKT4062694
EMRE3EUKS918383	SGI	exon	276013	276202	1.0	+	.	ID=exon_4062694.1;Parent=EMRE3EUKT4062694
EMRE3EUKS918383	SGI	CDS	276285	276412	0.49	+	2	Name=EMRE3EUKT4062694.2;ID=EMRE3EUKT4062694.2;Parent=EMRE3EUKT4062694
EMRE3EUKS918383	SGI	exon	276285	276412	0.49	+	.	ID=exon_4062694.2;Parent=EMRE3EUKT4062694
EMRE3EUKS918383	SGI	gene	276643	277956	1.0	-	.	Name=Conserved predicted protein;ID=EMRE3EUKG4062695
EMRE3EUKS918383	SGI	mRNA	276643	277956	1.0	-	.	Name=Predicted protein;ID=EMRE3EUKT4062695;Parent=EMRE3EUKG4062695
EMRE3EUKS918383	SGI	CDS	276643	277956	1.0	-	0	Name=EMRE3EUKT4062695.1;ID=EMRE3EUKT4062695.1;Parent=EMRE3EUKT4062695
EMRE3EUKS918383	SGI	exon	276643	277956	1.0	-	.	ID=exon_4062695.1;Parent=EMRE3EUKT4062695
EMRE3EUKS918383	SGI	gene	278310	279574	0.49	+	.	Name=Aspartyl/Asparaginyl beta-hydroxylase;ID=EMRE3EUKG4062696
EMRE3EUKS918383	SGI	mRNA	278310	279574	0.49	+	.	Name=Aspartyl/Asparaginyl beta-hydroxylase;ID=EMRE3EUKT4062696;Parent=EMRE3EUKG4062696
EMRE3EUKS918383	SGI	CDS	278310	279033	0.49	+	0	Name=EMRE3EUKT4062696.1;ID=EMRE3EUKT4062696.1;Parent=EMRE3EUKT4062696
EMRE3EUKS918383	SGI	exon	278310	279033	0.49	+	.	ID=exon_4062696.1;Parent=EMRE3EUKT4062696
EMRE3EUKS918383	SGI	CDS	279102	279574	1.0	+	2	Name=EMRE3EUKT4062696.2;ID=EMRE3EUKT4062696.2;Parent=EMRE3EUKT4062696
EMRE3EUKS918383	SGI	exon	279102	279574	1.0	+	.	ID=exon_4062696.2;Parent=EMRE3EUKT4062696
EMRE3EUKS918383	SGI	gene	279673	280203	0.75	+	.	Name=Acyl-CoA N-acyltransferases (Nat);ID=EMRE3EUKG4062697
EMRE3EUKS918383	SGI	mRNA	279673	280203	0.75	+	.	Name=Acyl-CoA N-acyltransferases (Nat);ID=EMRE3EUKT4062697;Parent=EMRE3EUKG4062697
EMRE3EUKS918383	SGI	CDS	279673	280203	0.75	+	0	Name=EMRE3EUKT4062697.1;ID=EMRE3EUKT4062697.1;Parent=EMRE3EUKT4062697
EMRE3EUKS918383	SGI	exon	279673	280203	0.75	+	.	ID=exon_4062697.1;Parent=EMRE3EUKT4062697
EMRE3EUKS918383	SGI	gene	280287	281270	1.0	-	.	Name=Conserved predicted protein;ID=EMRE3EUKG4062698
EMRE3EUKS918383	SGI	mRNA	280287	281270	1.0	-	.	Name=Conserved predicted protein;ID=EMRE3EUKT4062698;Parent=EMRE3EUKG4062698
EMRE3EUKS918383	SGI	CDS	280287	280387	1.0	-	2	Name=EMRE3EUKT4062698.1;ID=EMRE3EUKT4062698.1;Parent=EMRE3EUKT4062698
EMRE3EUKS918383	SGI	exon	280287	280387	1.0	-	.	ID=exon_4062698.1;Parent=EMRE3EUKT4062698
EMRE3EUKS918383	SGI	CDS	280477	281062	1.0	-	0	Name=EMRE3EUKT4062698.2;ID=EMRE3EUKT4062698.2;Parent=EMRE3EUKT4062698
EMRE3EUKS918383	SGI	exon	280477	281062	1.0	-	.	ID=exon_4062698.2;Parent=EMRE3EUKT4062698
EMRE3EUKS918383	SGI	CDS	281175	281270	1.0	-	0	Name=EMRE3EUKT4062698.3;ID=EMRE3EUKT4062698.3;Parent=EMRE3EUKT4062698
EMRE3EUKS918383	SGI	exon	281175	281270	1.0	-	.	ID=exon_4062698.3;Parent=EMRE3EUKT4062698
EMRE3EUKS918383	SGI	gene	281595	285851	1.0	+	.	Name=Nuclear pore complex protein Nup155 family;ID=EMRE3EUKG4062699
EMRE3EUKS918383	SGI	mRNA	281595	285851	1.0	+	.	Name=Nuclear pore complex protein Nup155 family;ID=EMRE3EUKT4062699;Parent=EMRE3EUKG4062699
EMRE3EUKS918383	SGI	CDS	281595	281855	1.0	+	0	Name=EMRE3EUKT4062699.1;ID=EMRE3EUKT4062699.1;Parent=EMRE3EUKT4062699
EMRE3EUKS918383	SGI	exon	281595	281855	1.0	+	.	ID=exon_4062699.1;Parent=EMRE3EUKT4062699
EMRE3EUKS918383	SGI	CDS	281924	284323	1.0	+	0	Name=EMRE3EUKT4062699.2;ID=EMRE3EUKT4062699.2;Parent=EMRE3EUKT4062699
EMRE3EUKS918383	SGI	exon	281924	284323	1.0	+	.	ID=exon_4062699.2;Parent=EMRE3EUKT4062699
EMRE3EUKS918383	SGI	CDS	284397	285851	1.0	+	0	Name=EMRE3EUKT4062699.3;ID=EMRE3EUKT4062699.3;Parent=EMRE3EUKT4062699
EMRE3EUKS918383	SGI	exon	284397	285851	1.0	+	.	ID=exon_4062699.3;Parent=EMRE3EUKT4062699
EMRE3EUKS918383	SGI	gene	285925	290078	0.51	-	.	Name=Vacuolar protein sorting-associated protein 8 isogeny;ID=EMRE3EUKG4062700
EMRE3EUKS918383	SGI	mRNA	285925	290078	0.51	-	.	Name=Vacuolar protein sorting-associated protein 8 isogeny;ID=EMRE3EUKT4062700;Parent=EMRE3EUKG4062700
EMRE3EUKS918383	SGI	CDS	285925	286644	1.0	-	0	Name=EMRE3EUKT4062700.1;ID=EMRE3EUKT4062700.1;Parent=EMRE3EUKT4062700
EMRE3EUKS918383	SGI	exon	285925	286644	1.0	-	.	ID=exon_4062700.1;Parent=EMRE3EUKT4062700
EMRE3EUKS918383	SGI	CDS	286722	290078	0.51	-	0	Name=EMRE3EUKT4062700.2;ID=EMRE3EUKT4062700.2;Parent=EMRE3EUKT4062700
EMRE3EUKS918383	SGI	exon	286722	290078	0.51	-	.	ID=exon_4062700.2;Parent=EMRE3EUKT4062700
EMRE3EUKS918383	SGI	gene	290665	292011	1.0	+	.	Name=P-loop containing nucleoside triphosphate hydrolases;ID=EMRE3EUKG4062701
EMRE3EUKS918383	SGI	mRNA	290665	292011	1.0	+	.	Name=P-loop containing nucleoside triphosphate hydrolases;ID=EMRE3EUKT4062701;Parent=EMRE3EUKG4062701
EMRE3EUKS918383	SGI	CDS	290665	290820	1.0	+	0	Name=EMRE3EUKT4062701.1;ID=EMRE3EUKT4062701.1;Parent=EMRE3EUKT4062701
EMRE3EUKS918383	SGI	exon	290665	290820	1.0	+	.	ID=exon_4062701.1;Parent=EMRE3EUKT4062701
EMRE3EUKS918383	SGI	CDS	290926	292011	1.0	+	0	Name=EMRE3EUKT4062701.2;ID=EMRE3EUKT4062701.2;Parent=EMRE3EUKT4062701
EMRE3EUKS918383	SGI	exon	290926	292011	1.0	+	.	ID=exon_4062701.2;Parent=EMRE3EUKT4062701
EMRE3EUKS918383	SGI	gene	292353	293710	0.96	+	.	Name=Selenocysteine insertion sequence-binding protein 2;ID=EMRE3EUKG4062702
EMRE3EUKS918383	SGI	mRNA	292353	293710	0.96	+	.	Name=Selenocysteine insertion sequence-binding protein 2;ID=EMRE3EUKT4062702;Parent=EMRE3EUKG4062702
EMRE3EUKS918383	SGI	CDS	292353	292415	0.97	+	0	Name=EMRE3EUKT4062702.1;ID=EMRE3EUKT4062702.1;Parent=EMRE3EUKT4062702
EMRE3EUKS918383	SGI	exon	292353	292415	0.97	+	.	ID=exon_4062702.1;Parent=EMRE3EUKT4062702
EMRE3EUKS918383	SGI	CDS	292493	293710	0.96	+	0	Name=EMRE3EUKT4062702.2;ID=EMRE3EUKT4062702.2;Parent=EMRE3EUKT4062702
EMRE3EUKS918383	SGI	exon	292493	293710	0.96	+	.	ID=exon_4062702.2;Parent=EMRE3EUKT4062702
EMRE3EUKS918383	SGI	gene	293828	294805	1.0	-	.	Name=Membrane associated ring finger 1,8;ID=EMRE3EUKG4062703
EMRE3EUKS918383	SGI	mRNA	293828	294805	1.0	-	.	Name=Membrane associated ring finger 1,8;ID=EMRE3EUKT4062703;Parent=EMRE3EUKG4062703
EMRE3EUKS918383	SGI	CDS	293828	294633	1.0	-	2	Name=EMRE3EUKT4062703.1;ID=EMRE3EUKT4062703.1;Parent=EMRE3EUKT4062703
EMRE3EUKS918383	SGI	exon	293828	294633	1.0	-	.	ID=exon_4062703.1;Parent=EMRE3EUKT4062703
EMRE3EUKS918383	SGI	CDS	294703	294805	1.0	-	0	Name=EMRE3EUKT4062703.2;ID=EMRE3EUKT4062703.2;Parent=EMRE3EUKT4062703
EMRE3EUKS918383	SGI	exon	294703	294805	1.0	-	.	ID=exon_4062703.2;Parent=EMRE3EUKT4062703
EMRE3EUKS918383	SGI	gene	294904	296665	0.87	-	.	Name=Dihydrolipoyllysine-residue acetyltransferase component 5 of pyruvate dehydrogenase complex;ID=EMRE3EUKG4062704
EMRE3EUKS918383	SGI	mRNA	294904	296665	0.87	-	.	Name=Dihydrolipoyllysine-residue acetyltransferase component 5 of pyruvate dehydrogenase complex;ID=EMRE3EUKT4062704;Parent=EMRE3EUKG4062704
EMRE3EUKS918383	SGI	CDS	294904	296234	0.87	-	2	Name=EMRE3EUKT4062704.1;ID=EMRE3EUKT4062704.1;Parent=EMRE3EUKT4062704
EMRE3EUKS918383	SGI	exon	294904	296234	0.87	-	.	ID=exon_4062704.1;Parent=EMRE3EUKT4062704
EMRE3EUKS918383	SGI	CDS	296386	296665	1.0	-	0	Name=EMRE3EUKT4062704.2;ID=EMRE3EUKT4062704.2;Parent=EMRE3EUKT4062704
EMRE3EUKS918383	SGI	exon	296386	296665	1.0	-	.	ID=exon_4062704.2;Parent=EMRE3EUKT4062704
EMRE3EUKS918383	SGI	gene	296816	299164	0.68	-	.	Name=Dihydrolipoyllysine-residue acetyltransferase component of pyruvate dehydrogenase complex;ID=EMRE3EUKG4062705
EMRE3EUKS918383	SGI	mRNA	296816	299164	0.68	-	.	Name=Dihydrolipoyllysine-residue acetyltransferase component of pyruvate dehydrogenase complex;ID=EMRE3EUKT4062705;Parent=EMRE3EUKG4062705
EMRE3EUKS918383	SGI	CDS	296816	299018	1.0	-	1	Name=EMRE3EUKT4062705.1;ID=EMRE3EUKT4062705.1;Parent=EMRE3EUKT4062705
EMRE3EUKS918383	SGI	exon	296816	299018	1.0	-	.	ID=exon_4062705.1;Parent=EMRE3EUKT4062705
EMRE3EUKS918383	SGI	CDS	299088	299164	0.68	-	0	Name=EMRE3EUKT4062705.2;ID=EMRE3EUKT4062705.2;Parent=EMRE3EUKT4062705
EMRE3EUKS918383	SGI	exon	299088	299164	0.68	-	.	ID=exon_4062705.2;Parent=EMRE3EUKT4062705
EMRE3EUKS918383	SGI	gene	299767	300661	0.8	+	.	Name=alpha/beta-Hydrolases;ID=EMRE3EUKG4062706
EMRE3EUKS918383	SGI	mRNA	299767	300661	0.8	+	.	Name=alpha/beta-Hydrolases;ID=EMRE3EUKT4062706;Parent=EMRE3EUKG4062706
EMRE3EUKS918383	SGI	CDS	299767	300277	0.8	+	0	Name=EMRE3EUKT4062706.1;ID=EMRE3EUKT4062706.1;Parent=EMRE3EUKT4062706
EMRE3EUKS918383	SGI	exon	299767	300277	0.8	+	.	ID=exon_4062706.1;Parent=EMRE3EUKT4062706
EMRE3EUKS918383	SGI	CDS	300354	300661	1.0	+	2	Name=EMRE3EUKT4062706.2;ID=EMRE3EUKT4062706.2;Parent=EMRE3EUKT4062706
EMRE3EUKS918383	SGI	exon	300354	300661	1.0	+	.	ID=exon_4062706.2;Parent=EMRE3EUKT4062706
EMRE3EUKS918383	SGI	gene	301042	301722	0.91	+	.	Name=Conserved predicted protein;ID=EMRE3EUKG4062707
EMRE3EUKS918383	SGI	mRNA	301042	301722	0.91	+	.	Name=Predicted protein;ID=EMRE3EUKT4062707;Parent=EMRE3EUKG4062707
EMRE3EUKS918383	SGI	CDS	301042	301722	0.91	+	0	Name=EMRE3EUKT4062707.1;ID=EMRE3EUKT4062707.1;Parent=EMRE3EUKT4062707
EMRE3EUKS918383	SGI	exon	301042	301722	0.91	+	.	ID=exon_4062707.1;Parent=EMRE3EUKT4062707
EMRE3EUKS918383	SGI	gene	302149	304081	0.58	+	.	Name=Sphingomyelin synthetase family protein-like;ID=EMRE3EUKG4062708
EMRE3EUKS918383	SGI	mRNA	302149	304081	0.58	+	.	Name=Sphingomyelin synthetase family protein-like;ID=EMRE3EUKT4062708;Parent=EMRE3EUKG4062708
EMRE3EUKS918383	SGI	CDS	302149	302910	0.58	+	0	Name=EMRE3EUKT4062708.1;ID=EMRE3EUKT4062708.1;Parent=EMRE3EUKT4062708
EMRE3EUKS918383	SGI	exon	302149	302910	0.58	+	.	ID=exon_4062708.1;Parent=EMRE3EUKT4062708
EMRE3EUKS918383	SGI	CDS	302992	303293	0.98	+	0	Name=EMRE3EUKT4062708.2;ID=EMRE3EUKT4062708.2;Parent=EMRE3EUKT4062708
EMRE3EUKS918383	SGI	exon	302992	303293	0.98	+	.	ID=exon_4062708.2;Parent=EMRE3EUKT4062708
EMRE3EUKS918383	SGI	CDS	303358	304081	1.0	+	1	Name=EMRE3EUKT4062708.3;ID=EMRE3EUKT4062708.3;Parent=EMRE3EUKT4062708
EMRE3EUKS918383	SGI	exon	303358	304081	1.0	+	.	ID=exon_4062708.3;Parent=EMRE3EUKT4062708
EMRE3EUKS918383	SGI	gene	304113	304667	0.88	+	.	Name=Microsomal glutathione s-transferase ixodes scapularis microsomal glutathione s-transferase;ID=EMRE3EUKG4062709
EMRE3EUKS918383	SGI	mRNA	304113	304667	0.88	+	.	Name=Microsomal glutathione s-transferase ixodes scapularis microsomal glutathione s-transferase;ID=EMRE3EUKT4062709;Parent=EMRE3EUKG4062709
EMRE3EUKS918383	SGI	CDS	304113	304207	0.88	+	0	Name=EMRE3EUKT4062709.1;ID=EMRE3EUKT4062709.1;Parent=EMRE3EUKT4062709
EMRE3EUKS918383	SGI	exon	304113	304207	0.88	+	.	ID=exon_4062709.1;Parent=EMRE3EUKT4062709
EMRE3EUKS918383	SGI	CDS	304271	304667	0.94	+	1	Name=EMRE3EUKT4062709.2;ID=EMRE3EUKT4062709.2;Parent=EMRE3EUKT4062709
EMRE3EUKS918383	SGI	exon	304271	304667	0.94	+	.	ID=exon_4062709.2;Parent=EMRE3EUKT4062709
EMRE3EUKS918383	SGI	gene	305425	305823	0.87	-	.	Name=Mitochondrial ribosomal protein S6;ID=EMRE3EUKG4062710
EMRE3EUKS918383	SGI	mRNA	305425	305823	0.87	-	.	Name=Mitochondrial ribosomal protein S6;ID=EMRE3EUKT4062710;Parent=EMRE3EUKG4062710
EMRE3EUKS918383	SGI	CDS	305425	305823	0.87	-	0	Name=EMRE3EUKT4062710.1;ID=EMRE3EUKT4062710.1;Parent=EMRE3EUKT4062710
EMRE3EUKS918383	SGI	exon	305425	305823	0.87	-	.	ID=exon_4062710.1;Parent=EMRE3EUKT4062710
EMRE3EUKS918383	SGI	gene	306858	308303	1.0	+	.	Name=Lysine histidine transporter 1;ID=EMRE3EUKG4062711
EMRE3EUKS918383	SGI	mRNA	306858	308303	1.0	+	.	Name=Lysine histidine transporter 1;ID=EMRE3EUKT4062711;Parent=EMRE3EUKG4062711
EMRE3EUKS918383	SGI	CDS	306858	307002	1.0	+	0	Name=EMRE3EUKT4062711.1;ID=EMRE3EUKT4062711.1;Parent=EMRE3EUKT4062711
EMRE3EUKS918383	SGI	exon	306858	307002	1.0	+	.	ID=exon_4062711.1;Parent=EMRE3EUKT4062711
EMRE3EUKS918383	SGI	CDS	307072	308303	1.0	+	2	Name=EMRE3EUKT4062711.2;ID=EMRE3EUKT4062711.2;Parent=EMRE3EUKT4062711
EMRE3EUKS918383	SGI	exon	307072	308303	1.0	+	.	ID=exon_4062711.2;Parent=EMRE3EUKT4062711
EMRE3EUKS918383	SGI	gene	308322	309542	0.95	-	.	Name=alpha/beta-Hydrolases;ID=EMRE3EUKG4062712
EMRE3EUKS918383	SGI	mRNA	308322	309542	0.95	-	.	Name=alpha/beta-Hydrolases;ID=EMRE3EUKT4062712;Parent=EMRE3EUKG4062712
EMRE3EUKS918383	SGI	CDS	308322	309542	0.95	-	0	Name=EMRE3EUKT4062712.1;ID=EMRE3EUKT4062712.1;Parent=EMRE3EUKT4062712
EMRE3EUKS918383	SGI	exon	308322	309542	0.95	-	.	ID=exon_4062712.1;Parent=EMRE3EUKT4062712
EMRE3EUKS918383	SGI	gene	310017	310610	1.0	+	.	Name=Conserved predicted protein;ID=EMRE3EUKG4062713
EMRE3EUKS918383	SGI	mRNA	310017	310610	1.0	+	.	Name=Conserved predicted protein;ID=EMRE3EUKT4062713;Parent=EMRE3EUKG4062713
EMRE3EUKS918383	SGI	CDS	310017	310610	1.0	+	0	Name=EMRE3EUKT4062713.1;ID=EMRE3EUKT4062713.1;Parent=EMRE3EUKT4062713
EMRE3EUKS918383	SGI	exon	310017	310610	1.0	+	.	ID=exon_4062713.1;Parent=EMRE3EUKT4062713
EMRE3EUKS918383	SGI	gene	310655	313186	1.0	+	.	Name=Sn1-specific diacylglycerol lipase alpha;ID=EMRE3EUKG4062714
EMRE3EUKS918383	SGI	mRNA	310655	313186	1.0	+	.	Name=Sn1-specific diacylglycerol lipase alpha;ID=EMRE3EUKT4062714;Parent=EMRE3EUKG4062714
EMRE3EUKS918383	SGI	CDS	310655	313186	1.0	+	0	Name=EMRE3EUKT4062714.1;ID=EMRE3EUKT4062714.1;Parent=EMRE3EUKT4062714
EMRE3EUKS918383	SGI	exon	310655	313186	1.0	+	.	ID=exon_4062714.1;Parent=EMRE3EUKT4062714
EMRE3EUKS918383	SGI	gene	313522	316672	1.0	+	.	Name=Sn1-specific diacylglycerol lipase alpha;ID=EMRE3EUKG4062715
EMRE3EUKS918383	SGI	mRNA	313522	316672	1.0	+	.	Name=Sn1-specific diacylglycerol lipase alpha;ID=EMRE3EUKT4062715;Parent=EMRE3EUKG4062715
EMRE3EUKS918383	SGI	CDS	313522	314079	1.0	+	0	Name=EMRE3EUKT4062715.1;ID=EMRE3EUKT4062715.1;Parent=EMRE3EUKT4062715
EMRE3EUKS918383	SGI	exon	313522	314079	1.0	+	.	ID=exon_4062715.1;Parent=EMRE3EUKT4062715
EMRE3EUKS918383	SGI	CDS	314159	316672	1.0	+	0	Name=EMRE3EUKT4062715.2;ID=EMRE3EUKT4062715.2;Parent=EMRE3EUKT4062715
EMRE3EUKS918383	SGI	exon	314159	316672	1.0	+	.	ID=exon_4062715.2;Parent=EMRE3EUKT4062715
EMRE3EUKS918383	SGI	gene	317380	318150	0.6	+	.	Name=Conserved predicted protein;ID=EMRE3EUKG4062716
EMRE3EUKS918383	SGI	mRNA	317380	318150	0.6	+	.	Name=Conserved predicted protein;ID=EMRE3EUKT4062716;Parent=EMRE3EUKG4062716
EMRE3EUKS918383	SGI	CDS	317380	318150	0.6	+	0	Name=EMRE3EUKT4062716.1;ID=EMRE3EUKT4062716.1;Parent=EMRE3EUKT4062716
EMRE3EUKS918383	SGI	exon	317380	318150	0.6	+	.	ID=exon_4062716.1;Parent=EMRE3EUKT4062716
EMRE3EUKS918383	SGI	gene	318217	319477	0.54	-	.	Name=Ribose-phosphate pyrophosphokinase 3;ID=EMRE3EUKG4062717
EMRE3EUKS918383	SGI	mRNA	318217	319477	0.54	-	.	Name=Ribose-phosphate pyrophosphokinase 3;ID=EMRE3EUKT4062717;Parent=EMRE3EUKG4062717
EMRE3EUKS918383	SGI	CDS	318217	319060	1.0	-	1	Name=EMRE3EUKT4062717.1;ID=EMRE3EUKT4062717.1;Parent=EMRE3EUKT4062717
EMRE3EUKS918383	SGI	exon	318217	319060	1.0	-	.	ID=exon_4062717.1;Parent=EMRE3EUKT4062717
EMRE3EUKS918383	SGI	CDS	319125	319477	0.54	-	0	Name=EMRE3EUKT4062717.2;ID=EMRE3EUKT4062717.2;Parent=EMRE3EUKT4062717
EMRE3EUKS918383	SGI	exon	319125	319477	0.54	-	.	ID=exon_4062717.2;Parent=EMRE3EUKT4062717
EMRE3EUKS918383	SGI	gene	320042	320929	1.0	+	.	Name=SNARE associated Golgi protein family-like;ID=EMRE3EUKG4062718
EMRE3EUKS918383	SGI	mRNA	320042	320929	1.0	+	.	Name=SNARE associated Golgi protein family-like;ID=EMRE3EUKT4062718;Parent=EMRE3EUKG4062718
EMRE3EUKS918383	SGI	CDS	320042	320929	1.0	+	0	Name=EMRE3EUKT4062718.1;ID=EMRE3EUKT4062718.1;Parent=EMRE3EUKT4062718
EMRE3EUKS918383	SGI	exon	320042	320929	1.0	+	.	ID=exon_4062718.1;Parent=EMRE3EUKT4062718
EMRE3EUKS918383	SGI	gene	320969	322566	0.92	-	.	Name=Subtilisin-like serine protease;ID=EMRE3EUKG4062719
EMRE3EUKS918383	SGI	mRNA	320969	322566	0.92	-	.	Name=Subtilisin-like serine protease;ID=EMRE3EUKT4062719;Parent=EMRE3EUKG4062719
EMRE3EUKS918383	SGI	CDS	320969	321163	1.0	-	0	Name=EMRE3EUKT4062719.1;ID=EMRE3EUKT4062719.1;Parent=EMRE3EUKT4062719
EMRE3EUKS918383	SGI	exon	320969	321163	1.0	-	.	ID=exon_4062719.1;Parent=EMRE3EUKT4062719
EMRE3EUKS918383	SGI	CDS	321242	321489	1.0	-	2	Name=EMRE3EUKT4062719.2;ID=EMRE3EUKT4062719.2;Parent=EMRE3EUKT4062719
EMRE3EUKS918383	SGI	exon	321242	321489	1.0	-	.	ID=exon_4062719.2;Parent=EMRE3EUKT4062719
EMRE3EUKS918383	SGI	CDS	321567	322566	0.92	-	0	Name=EMRE3EUKT4062719.3;ID=EMRE3EUKT4062719.3;Parent=EMRE3EUKT4062719
EMRE3EUKS918383	SGI	exon	321567	322566	0.92	-	.	ID=exon_4062719.3;Parent=EMRE3EUKT4062719
EMRE3EUKS918383	SGI	gene	323014	323981	1.0	+	.	Name=DNA-directed RNA polymerase II, 36 kDa polypeptide;ID=EMRE3EUKG4062720
EMRE3EUKS918383	SGI	mRNA	323014	323981	1.0	+	.	Name=DNA-directed RNA polymerase II, 36 kDa polypeptide;ID=EMRE3EUKT4062720;Parent=EMRE3EUKG4062720
EMRE3EUKS918383	SGI	CDS	323014	323145	1.0	+	0	Name=EMRE3EUKT4062720.1;ID=EMRE3EUKT4062720.1;Parent=EMRE3EUKT4062720
EMRE3EUKS918383	SGI	exon	323014	323145	1.0	+	.	ID=exon_4062720.1;Parent=EMRE3EUKT4062720
EMRE3EUKS918383	SGI	CDS	323217	323981	1.0	+	0	Name=EMRE3EUKT4062720.2;ID=EMRE3EUKT4062720.2;Parent=EMRE3EUKT4062720
EMRE3EUKS918383	SGI	exon	323217	323981	1.0	+	.	ID=exon_4062720.2;Parent=EMRE3EUKT4062720
EMRE3EUKS918383	SGI	gene	324002	325810	0.48	-	.	Name=FAD/NAD(P)-binding domain;ID=EMRE3EUKG4062721
EMRE3EUKS918383	SGI	mRNA	324002	325810	0.48	-	.	Name=FAD/NAD(P)-binding domain;ID=EMRE3EUKT4062721;Parent=EMRE3EUKG4062721
EMRE3EUKS918383	SGI	CDS	324002	325608	1.0	-	2	Name=EMRE3EUKT4062721.1;ID=EMRE3EUKT4062721.1;Parent=EMRE3EUKT4062721
EMRE3EUKS918383	SGI	exon	324002	325608	1.0	-	.	ID=exon_4062721.1;Parent=EMRE3EUKT4062721
EMRE3EUKS918383	SGI	CDS	325759	325810	0.48	-	0	Name=EMRE3EUKT4062721.2;ID=EMRE3EUKT4062721.2;Parent=EMRE3EUKT4062721
EMRE3EUKS918383	SGI	exon	325759	325810	0.48	-	.	ID=exon_4062721.2;Parent=EMRE3EUKT4062721
EMRE3EUKS918383	SGI	gene	325991	327236	0.59	-	.	Name=Conserved predicted protein;ID=EMRE3EUKG4062722
EMRE3EUKS918383	SGI	mRNA	325991	327236	0.59	-	.	Name=Predicted protein;ID=EMRE3EUKT4062722;Parent=EMRE3EUKG4062722
EMRE3EUKS918383	SGI	CDS	325991	326638	0.88	-	0	Name=EMRE3EUKT4062722.1;ID=EMRE3EUKT4062722.1;Parent=EMRE3EUKT4062722
EMRE3EUKS918383	SGI	exon	325991	326638	0.88	-	.	ID=exon_4062722.1;Parent=EMRE3EUKT4062722
EMRE3EUKS918383	SGI	CDS	326715	327082	0.99	-	2	Name=EMRE3EUKT4062722.2;ID=EMRE3EUKT4062722.2;Parent=EMRE3EUKT4062722
EMRE3EUKS918383	SGI	exon	326715	327082	0.99	-	.	ID=exon_4062722.2;Parent=EMRE3EUKT4062722
EMRE3EUKS918383	SGI	CDS	327164	327236	0.68	-	0	Name=EMRE3EUKT4062722.3;ID=EMRE3EUKT4062722.3;Parent=EMRE3EUKT4062722
EMRE3EUKS918383	SGI	exon	327164	327236	0.68	-	.	ID=exon_4062722.3;Parent=EMRE3EUKT4062722
EMRE3EUKS918383	SGI	gene	327550	329088	1.0	-	.	Name=Zinc finger, C3HC4 type (RING finger);ID=EMRE3EUKG4062723
EMRE3EUKS918383	SGI	mRNA	327550	329088	1.0	-	.	Name=Zinc finger, C3HC4 type (RING finger);ID=EMRE3EUKT4062723;Parent=EMRE3EUKG4062723
EMRE3EUKS918383	SGI	CDS	327550	329088	1.0	-	0	Name=EMRE3EUKT4062723.1;ID=EMRE3EUKT4062723.1;Parent=EMRE3EUKT4062723
EMRE3EUKS918383	SGI	exon	327550	329088	1.0	-	.	ID=exon_4062723.1;Parent=EMRE3EUKT4062723
EMRE3EUKS918383	SGI	gene	329458	330979	1.0	+	.	Name=Zn-dependent exopeptidases;ID=EMRE3EUKG4062724
EMRE3EUKS918383	SGI	mRNA	329458	330979	1.0	+	.	Name=Zn-dependent exopeptidases;ID=EMRE3EUKT4062724;Parent=EMRE3EUKG4062724
EMRE3EUKS918383	SGI	CDS	329458	329645	1.0	+	0	Name=EMRE3EUKT4062724.1;ID=EMRE3EUKT4062724.1;Parent=EMRE3EUKT4062724
EMRE3EUKS918383	SGI	exon	329458	329645	1.0	+	.	ID=exon_4062724.1;Parent=EMRE3EUKT4062724
EMRE3EUKS918383	SGI	CDS	329740	330979	1.0	+	1	Name=EMRE3EUKT4062724.2;ID=EMRE3EUKT4062724.2;Parent=EMRE3EUKT4062724
EMRE3EUKS918383	SGI	exon	329740	330979	1.0	+	.	ID=exon_4062724.2;Parent=EMRE3EUKT4062724
EMRE3EUKS918383	SGI	gene	331056	331965	1.0	+	.	Name=rRNA-processing protein UTP23;ID=EMRE3EUKG4062725
EMRE3EUKS918383	SGI	mRNA	331056	331965	1.0	+	.	Name=rRNA-processing protein UTP23;ID=EMRE3EUKT4062725;Parent=EMRE3EUKG4062725
EMRE3EUKS918383	SGI	CDS	331056	331180	1.0	+	0	Name=EMRE3EUKT4062725.1;ID=EMRE3EUKT4062725.1;Parent=EMRE3EUKT4062725
EMRE3EUKS918383	SGI	exon	331056	331180	1.0	+	.	ID=exon_4062725.1;Parent=EMRE3EUKT4062725
EMRE3EUKS918383	SGI	CDS	331266	331375	1.0	+	1	Name=EMRE3EUKT4062725.2;ID=EMRE3EUKT4062725.2;Parent=EMRE3EUKT4062725
EMRE3EUKS918383	SGI	exon	331266	331375	1.0	+	.	ID=exon_4062725.2;Parent=EMRE3EUKT4062725
EMRE3EUKS918383	SGI	CDS	331454	331965	1.0	+	2	Name=EMRE3EUKT4062725.3;ID=EMRE3EUKT4062725.3;Parent=EMRE3EUKT4062725
EMRE3EUKS918383	SGI	exon	331454	331965	1.0	+	.	ID=exon_4062725.3;Parent=EMRE3EUKT4062725
EMRE3EUKS918383	SGI	gene	332281	333987	0.97	+	.	Name=Beta-1,6-N-acetylglucosaminyltransferase enzyme;ID=EMRE3EUKG4062726
EMRE3EUKS918383	SGI	mRNA	332281	333987	0.97	+	.	Name=Beta-1,6-N-acetylglucosaminyltransferase enzyme;ID=EMRE3EUKT4062726;Parent=EMRE3EUKG4062726
EMRE3EUKS918383	SGI	CDS	332281	333987	0.97	+	0	Name=EMRE3EUKT4062726.1;ID=EMRE3EUKT4062726.1;Parent=EMRE3EUKT4062726
EMRE3EUKS918383	SGI	exon	332281	333987	0.97	+	.	ID=exon_4062726.1;Parent=EMRE3EUKT4062726
EMRE3EUKS918383	SGI	gene	334178	334858	0.97	+	.	Name=S-adenosyl-L-methionine-dependent methyltransferases;ID=EMRE3EUKG4062727
EMRE3EUKS918383	SGI	mRNA	334178	334858	0.97	+	.	Name=S-adenosyl-L-methionine-dependent methyltransferases;ID=EMRE3EUKT4062727;Parent=EMRE3EUKG4062727
EMRE3EUKS918383	SGI	CDS	334178	334206	0.97	+	0	Name=EMRE3EUKT4062727.1;ID=EMRE3EUKT4062727.1;Parent=EMRE3EUKT4062727
EMRE3EUKS918383	SGI	exon	334178	334206	0.97	+	.	ID=exon_4062727.1;Parent=EMRE3EUKT4062727
EMRE3EUKS918383	SGI	CDS	334280	334683	1.0	+	1	Name=EMRE3EUKT4062727.2;ID=EMRE3EUKT4062727.2;Parent=EMRE3EUKT4062727
EMRE3EUKS918383	SGI	exon	334280	334683	1.0	+	.	ID=exon_4062727.2;Parent=EMRE3EUKT4062727
EMRE3EUKS918383	SGI	CDS	334752	334858	1.0	+	2	Name=EMRE3EUKT4062727.3;ID=EMRE3EUKT4062727.3;Parent=EMRE3EUKT4062727
EMRE3EUKS918383	SGI	exon	334752	334858	1.0	+	.	ID=exon_4062727.3;Parent=EMRE3EUKT4062727
EMRE3EUKS918383	SGI	gene	334952	336628	0.89	-	.	Name=RNA polymerase sigma factor SigA;ID=EMRE3EUKG4062728
EMRE3EUKS918383	SGI	mRNA	334952	336628	0.89	-	.	Name=RNA polymerase sigma factor SigA;ID=EMRE3EUKT4062728;Parent=EMRE3EUKG4062728
EMRE3EUKS918383	SGI	CDS	334952	336628	0.89	-	0	Name=EMRE3EUKT4062728.1;ID=EMRE3EUKT4062728.1;Parent=EMRE3EUKT4062728
EMRE3EUKS918383	SGI	exon	334952	336628	0.89	-	.	ID=exon_4062728.1;Parent=EMRE3EUKT4062728
EMRE3EUKS918383	SGI	gene	337442	339475	0.98	+	.	Name=acetolactate synthase, large subunit, biosynthetic type;ID=EMRE3EUKG4062729
EMRE3EUKS918383	SGI	mRNA	337442	339475	0.98	+	.	Name=acetolactate synthase, large subunit, biosynthetic type;ID=EMRE3EUKT4062729;Parent=EMRE3EUKG4062729
EMRE3EUKS918383	SGI	CDS	337442	339475	0.98	+	0	Name=EMRE3EUKT4062729.1;ID=EMRE3EUKT4062729.1;Parent=EMRE3EUKT4062729
EMRE3EUKS918383	SGI	exon	337442	339475	0.98	+	.	ID=exon_4062729.1;Parent=EMRE3EUKT4062729
EMRE3EUKS918383	SGI	gene	339497	339985	1.0	-	.	Name=Similar to ubiquitin conjugating enzyme E2;ID=EMRE3EUKG4062730
EMRE3EUKS918383	SGI	mRNA	339497	339985	1.0	-	.	Name=Similar to ubiquitin conjugating enzyme E2;ID=EMRE3EUKT4062730;Parent=EMRE3EUKG4062730
EMRE3EUKS918383	SGI	CDS	339497	339985	1.0	-	0	Name=EMRE3EUKT4062730.1;ID=EMRE3EUKT4062730.1;Parent=EMRE3EUKT4062730
EMRE3EUKS918383	SGI	exon	339497	339985	1.0	-	.	ID=exon_4062730.1;Parent=EMRE3EUKT4062730
EMRE3EUKS918383	SGI	gene	340440	340853	.	+	.	Name=Zinc finger protein 511 family;ID=EMRE3EUKG4063268
EMRE3EUKS918383	SGI	mRNA	340440	340853	.	+	.	Name=Zinc finger protein 511 family;ID=EMRE3EUKT4063268;Parent=EMRE3EUKG4063268
EMRE3EUKS918383	SGI	CDS	340440	340853	.	+	0	Name=EMRE3EUKT4063268.1;ID=EMRE3EUKT4063268.1;Parent=EMRE3EUKT4063268
EMRE3EUKS918383	SGI	exon	340440	340853	.	+	.	ID=exon_4063268.1;Parent=EMRE3EUKT4063268
EMRE3EUKS918383	SGI	gene	341007	341897	0.99	+	.	Name=Peptide methionine sulphoxide reductase MsrA;ID=EMRE3EUKG4062731
EMRE3EUKS918383	SGI	mRNA	341007	341897	0.99	+	.	Name=Peptide methionine sulphoxide reductase MsrA;ID=EMRE3EUKT4062731;Parent=EMRE3EUKG4062731
EMRE3EUKS918383	SGI	CDS	341007	341897	0.99	+	0	Name=EMRE3EUKT4062731.1;ID=EMRE3EUKT4062731.1;Parent=EMRE3EUKT4062731
EMRE3EUKS918383	SGI	exon	341007	341897	0.99	+	.	ID=exon_4062731.1;Parent=EMRE3EUKT4062731
EMRE3EUKS918383	SGI	gene	341979	342964	1.0	-	.	Name=NADH-cytochrome b5 reductase 1;ID=EMRE3EUKG4062732
EMRE3EUKS918383	SGI	mRNA	341979	342964	1.0	-	.	Name=NADH-cytochrome b5 reductase 1;ID=EMRE3EUKT4062732;Parent=EMRE3EUKG4062732
EMRE3EUKS918383	SGI	CDS	341979	342105	1.0	-	1	Name=EMRE3EUKT4062732.1;ID=EMRE3EUKT4062732.1;Parent=EMRE3EUKT4062732
EMRE3EUKS918383	SGI	exon	341979	342105	1.0	-	.	ID=exon_4062732.1;Parent=EMRE3EUKT4062732
EMRE3EUKS918383	SGI	CDS	342186	342964	1.0	-	0	Name=EMRE3EUKT4062732.2;ID=EMRE3EUKT4062732.2;Parent=EMRE3EUKT4062732
EMRE3EUKS918383	SGI	exon	342186	342964	1.0	-	.	ID=exon_4062732.2;Parent=EMRE3EUKT4062732
EMRE3EUKS918383	SGI	gene	343128	343998	1.0	-	.	Name=Conserved predicted protein;ID=EMRE3EUKG4062733
EMRE3EUKS918383	SGI	mRNA	343128	343998	1.0	-	.	Name=Predicted protein;ID=EMRE3EUKT4062733;Parent=EMRE3EUKG4062733
EMRE3EUKS918383	SGI	CDS	343128	343793	1.0	-	0	Name=EMRE3EUKT4062733.1;ID=EMRE3EUKT4062733.1;Parent=EMRE3EUKT4062733
EMRE3EUKS918383	SGI	exon	343128	343793	1.0	-	.	ID=exon_4062733.1;Parent=EMRE3EUKT4062733
EMRE3EUKS918383	SGI	CDS	343858	343998	1.0	-	0	Name=EMRE3EUKT4062733.2;ID=EMRE3EUKT4062733.2;Parent=EMRE3EUKT4062733
EMRE3EUKS918383	SGI	exon	343858	343998	1.0	-	.	ID=exon_4062733.2;Parent=EMRE3EUKT4062733
EMRE3EUKS918383	SGI	gene	344124	344573	0.96	-	.	Name=Conserved predicted protein;ID=EMRE3EUKG4062734
EMRE3EUKS918383	SGI	mRNA	344124	344573	0.96	-	.	Name=Predicted protein;ID=EMRE3EUKT4062734;Parent=EMRE3EUKG4062734
EMRE3EUKS918383	SGI	CDS	344124	344479	0.96	-	2	Name=EMRE3EUKT4062734.1;ID=EMRE3EUKT4062734.1;Parent=EMRE3EUKT4062734
EMRE3EUKS918383	SGI	exon	344124	344479	0.96	-	.	ID=exon_4062734.1;Parent=EMRE3EUKT4062734
EMRE3EUKS918383	SGI	CDS	344543	344573	0.96	-	0	Name=EMRE3EUKT4062734.2;ID=EMRE3EUKT4062734.2;Parent=EMRE3EUKT4062734
EMRE3EUKS918383	SGI	exon	344543	344573	0.96	-	.	ID=exon_4062734.2;Parent=EMRE3EUKT4062734
EMRE3EUKS918383	SGI	gene	347235	350319	.	+	.	Name=P-loop containing nucleoside triphosphate hydrolases;ID=EMRE3EUKG4063262
EMRE3EUKS918383	SGI	mRNA	347235	350319	.	+	.	Name=P-loop containing nucleoside triphosphate hydrolases;ID=EMRE3EUKT4063262;Parent=EMRE3EUKG4063262
EMRE3EUKS918383	SGI	CDS	347235	347367	.	+	0	Name=EMRE3EUKT4063262.1;ID=EMRE3EUKT4063262.1;Parent=EMRE3EUKT4063262
EMRE3EUKS918383	SGI	exon	347235	347367	.	+	.	ID=exon_4063262.1;Parent=EMRE3EUKT4063262
EMRE3EUKS918383	SGI	CDS	347486	350319	.	+	0	Name=EMRE3EUKT4063262.2;ID=EMRE3EUKT4063262.2;Parent=EMRE3EUKT4063262
EMRE3EUKS918383	SGI	exon	347486	350319	.	+	.	ID=exon_4063262.2;Parent=EMRE3EUKT4063262
EMRE3EUKS918383	SGI	gene	350511	351068	1.0	+	.	Name=Conserved predicted protein;ID=EMRE3EUKG4062735
EMRE3EUKS918383	SGI	mRNA	350511	351068	1.0	+	.	Name=Conserved predicted protein;ID=EMRE3EUKT4062735;Parent=EMRE3EUKG4062735
EMRE3EUKS918383	SGI	CDS	350511	351068	1.0	+	0	Name=EMRE3EUKT4062735.1;ID=EMRE3EUKT4062735.1;Parent=EMRE3EUKT4062735
EMRE3EUKS918383	SGI	exon	350511	351068	1.0	+	.	ID=exon_4062735.1;Parent=EMRE3EUKT4062735
EMRE3EUKS918383	SGI	gene	351742	352218	0.67	-	.	Name=Acyl-CoA N-acyltransferases (NAT) superfamily protein;ID=EMRE3EUKG4062736
EMRE3EUKS918383	SGI	mRNA	351742	352218	0.67	-	.	Name=Acyl-CoA N-acyltransferases (NAT) superfamily protein;ID=EMRE3EUKT4062736;Parent=EMRE3EUKG4062736
EMRE3EUKS918383	SGI	CDS	351742	352218	0.67	-	0	Name=EMRE3EUKT4062736.1;ID=EMRE3EUKT4062736.1;Parent=EMRE3EUKT4062736
EMRE3EUKS918383	SGI	exon	351742	352218	0.67	-	.	ID=exon_4062736.1;Parent=EMRE3EUKT4062736
EMRE3EUKS918383	SGI	gene	352710	354032	0.85	+	.	Name=Protein rmd5 a-like;ID=EMRE3EUKG4062737
EMRE3EUKS918383	SGI	mRNA	352710	354032	0.85	+	.	Name=Protein rmd5 a-like;ID=EMRE3EUKT4062737;Parent=EMRE3EUKG4062737
EMRE3EUKS918383	SGI	CDS	352710	354032	0.85	+	0	Name=EMRE3EUKT4062737.1;ID=EMRE3EUKT4062737.1;Parent=EMRE3EUKT4062737
EMRE3EUKS918383	SGI	exon	352710	354032	0.85	+	.	ID=exon_4062737.1;Parent=EMRE3EUKT4062737
EMRE3EUKS918383	SGI	gene	354186	354752	0.93	-	.	Name=Thioesterase/thiol ester dehydrase-isomerase;ID=EMRE3EUKG4062738
EMRE3EUKS918383	SGI	mRNA	354186	354752	0.93	-	.	Name=Thioesterase/thiol ester dehydrase-isomerase;ID=EMRE3EUKT4062738;Parent=EMRE3EUKG4062738
EMRE3EUKS918383	SGI	CDS	354186	354752	0.93	-	0	Name=EMRE3EUKT4062738.1;ID=EMRE3EUKT4062738.1;Parent=EMRE3EUKT4062738
EMRE3EUKS918383	SGI	exon	354186	354752	0.93	-	.	ID=exon_4062738.1;Parent=EMRE3EUKT4062738
EMRE3EUKS918383	SGI	gene	355498	356583	0.8	-	.	Name=Dihydroorotate dehydrogenase (Quinone);ID=EMRE3EUKG4062739
EMRE3EUKS918383	SGI	mRNA	355498	356583	0.8	-	.	Name=Dihydroorotate dehydrogenase (Quinone);ID=EMRE3EUKT4062739;Parent=EMRE3EUKG4062739
EMRE3EUKS918383	SGI	CDS	355498	356583	0.8	-	0	Name=EMRE3EUKT4062739.1;ID=EMRE3EUKT4062739.1;Parent=EMRE3EUKT4062739
EMRE3EUKS918383	SGI	exon	355498	356583	0.8	-	.	ID=exon_4062739.1;Parent=EMRE3EUKT4062739
EMRE3EUKS918383	SGI	gene	357068	357630	1.0	-	.	Name=lambda repressor-like DNA-binding domains;ID=EMRE3EUKG4062740
EMRE3EUKS918383	SGI	mRNA	357068	357630	1.0	-	.	Name=lambda repressor-like DNA-binding domains;ID=EMRE3EUKT4062740;Parent=EMRE3EUKG4062740
EMRE3EUKS918383	SGI	CDS	357068	357390	1.0	-	2	Name=EMRE3EUKT4062740.1;ID=EMRE3EUKT4062740.1;Parent=EMRE3EUKT4062740
EMRE3EUKS918383	SGI	exon	357068	357390	1.0	-	.	ID=exon_4062740.1;Parent=EMRE3EUKT4062740
EMRE3EUKS918383	SGI	CDS	357525	357630	1.0	-	0	Name=EMRE3EUKT4062740.2;ID=EMRE3EUKT4062740.2;Parent=EMRE3EUKT4062740
EMRE3EUKS918383	SGI	exon	357525	357630	1.0	-	.	ID=exon_4062740.2;Parent=EMRE3EUKT4062740
EMRE3EUKS918383	SGI	gene	357955	359202	1.0	+	.	Name=Phosphatidylinositol 3-kinase Catalytic Subunit| Chain A| domain 1;ID=EMRE3EUKG4062741
EMRE3EUKS918383	SGI	mRNA	357955	359202	1.0	+	.	Name=Phosphatidylinositol 3-kinase Catalytic Subunit| Chain A| domain 1;ID=EMRE3EUKT4062741;Parent=EMRE3EUKG4062741
EMRE3EUKS918383	SGI	CDS	357955	359202	1.0	+	0	Name=EMRE3EUKT4062741.1;ID=EMRE3EUKT4062741.1;Parent=EMRE3EUKT4062741
EMRE3EUKS918383	SGI	exon	357955	359202	1.0	+	.	ID=exon_4062741.1;Parent=EMRE3EUKT4062741
EMRE3EUKS918383	SGI	gene	359398	360241	1.0	+	.	Name=Conserved predicted protein;ID=EMRE3EUKG4062742
EMRE3EUKS918383	SGI	mRNA	359398	360241	1.0	+	.	Name=Predicted protein;ID=EMRE3EUKT4062742;Parent=EMRE3EUKG4062742
EMRE3EUKS918383	SGI	CDS	359398	359565	1.0	+	0	Name=EMRE3EUKT4062742.1;ID=EMRE3EUKT4062742.1;Parent=EMRE3EUKT4062742
EMRE3EUKS918383	SGI	exon	359398	359565	1.0	+	.	ID=exon_4062742.1;Parent=EMRE3EUKT4062742
EMRE3EUKS918383	SGI	CDS	359639	359972	1.0	+	0	Name=EMRE3EUKT4062742.2;ID=EMRE3EUKT4062742.2;Parent=EMRE3EUKT4062742
EMRE3EUKS918383	SGI	exon	359639	359972	1.0	+	.	ID=exon_4062742.2;Parent=EMRE3EUKT4062742
EMRE3EUKS918383	SGI	CDS	360039	360241	1.0	+	2	Name=EMRE3EUKT4062742.3;ID=EMRE3EUKT4062742.3;Parent=EMRE3EUKT4062742
EMRE3EUKS918383	SGI	exon	360039	360241	1.0	+	.	ID=exon_4062742.3;Parent=EMRE3EUKT4062742
EMRE3EUKS918383	SGI	gene	360623	362353	0.43	+	.	Name=Protein kinase-like (PK-like);ID=EMRE3EUKG4062743
EMRE3EUKS918383	SGI	mRNA	360623	362353	0.43	+	.	Name=Protein kinase-like (PK-like);ID=EMRE3EUKT4062743;Parent=EMRE3EUKG4062743
EMRE3EUKS918383	SGI	CDS	360623	361211	0.43	+	0	Name=EMRE3EUKT4062743.1;ID=EMRE3EUKT4062743.1;Parent=EMRE3EUKT4062743
EMRE3EUKS918383	SGI	exon	360623	361211	0.43	+	.	ID=exon_4062743.1;Parent=EMRE3EUKT4062743
EMRE3EUKS918383	SGI	CDS	361299	362353	1.0	+	2	Name=EMRE3EUKT4062743.2;ID=EMRE3EUKT4062743.2;Parent=EMRE3EUKT4062743
EMRE3EUKS918383	SGI	exon	361299	362353	1.0	+	.	ID=exon_4062743.2;Parent=EMRE3EUKT4062743
EMRE3EUKS918383	SGI	gene	362632	363072	0.74	+	.	Name=Staphylococcal nuclease;ID=EMRE3EUKG4062744
EMRE3EUKS918383	SGI	mRNA	362632	363072	0.74	+	.	Name=Staphylococcal nuclease;ID=EMRE3EUKT4062744;Parent=EMRE3EUKG4062744
EMRE3EUKS918383	SGI	CDS	362632	363072	0.74	+	0	Name=EMRE3EUKT4062744.1;ID=EMRE3EUKT4062744.1;Parent=EMRE3EUKT4062744
EMRE3EUKS918383	SGI	exon	362632	363072	0.74	+	.	ID=exon_4062744.1;Parent=EMRE3EUKT4062744
EMRE3EUKS918383	SGI	gene	363241	365890	0.62	+	.	Name=Conserved predicted protein;ID=EMRE3EUKG4062745
EMRE3EUKS918383	SGI	mRNA	363241	365890	0.62	+	.	Name=Conserved predicted protein;ID=EMRE3EUKT4062745;Parent=EMRE3EUKG4062745
EMRE3EUKS918383	SGI	CDS	363241	363564	0.62	+	0	Name=EMRE3EUKT4062745.1;ID=EMRE3EUKT4062745.1;Parent=EMRE3EUKT4062745
EMRE3EUKS918383	SGI	exon	363241	363564	0.62	+	.	ID=exon_4062745.1;Parent=EMRE3EUKT4062745
EMRE3EUKS918383	SGI	CDS	363629	365890	1.0	+	0	Name=EMRE3EUKT4062745.2;ID=EMRE3EUKT4062745.2;Parent=EMRE3EUKT4062745
EMRE3EUKS918383	SGI	exon	363629	365890	1.0	+	.	ID=exon_4062745.2;Parent=EMRE3EUKT4062745
EMRE3EUKS918383	SGI	gene	366166	368014	0.94	+	.	Name=Pre-mRNA 3'-end-processing factor FIP1;ID=EMRE3EUKG4062746
EMRE3EUKS918383	SGI	mRNA	366166	368014	0.94	+	.	Name=Pre-mRNA 3'-end-processing factor FIP1;ID=EMRE3EUKT4062746;Parent=EMRE3EUKG4062746
EMRE3EUKS918383	SGI	CDS	366166	366394	1.0	+	0	Name=EMRE3EUKT4062746.1;ID=EMRE3EUKT4062746.1;Parent=EMRE3EUKT4062746
EMRE3EUKS918383	SGI	exon	366166	366394	1.0	+	.	ID=exon_4062746.1;Parent=EMRE3EUKT4062746
EMRE3EUKS918383	SGI	CDS	366462	367309	1.0	+	2	Name=EMRE3EUKT4062746.2;ID=EMRE3EUKT4062746.2;Parent=EMRE3EUKT4062746
EMRE3EUKS918383	SGI	exon	366462	367309	1.0	+	.	ID=exon_4062746.2;Parent=EMRE3EUKT4062746
EMRE3EUKS918383	SGI	CDS	367394	368014	0.94	+	0	Name=EMRE3EUKT4062746.3;ID=EMRE3EUKT4062746.3;Parent=EMRE3EUKT4062746
EMRE3EUKS918383	SGI	exon	367394	368014	0.94	+	.	ID=exon_4062746.3;Parent=EMRE3EUKT4062746
EMRE3EUKS918383	SGI	gene	368166	369608	0.54	-	.	Name=Poly E-rich protein;ID=EMRE3EUKG4062747
EMRE3EUKS918383	SGI	mRNA	368166	369608	0.54	-	.	Name=Poly E-rich protein;ID=EMRE3EUKT4062747;Parent=EMRE3EUKG4062747
EMRE3EUKS918383	SGI	CDS	368166	369608	0.54	-	0	Name=EMRE3EUKT4062747.1;ID=EMRE3EUKT4062747.1;Parent=EMRE3EUKT4062747
EMRE3EUKS918383	SGI	exon	368166	369608	0.54	-	.	ID=exon_4062747.1;Parent=EMRE3EUKT4062747
EMRE3EUKS918383	SGI	gene	370480	371829	1.0	+	.	Name=GTPase;ID=EMRE3EUKG4062748
EMRE3EUKS918383	SGI	mRNA	370480	371829	1.0	+	.	Name=GTPase;ID=EMRE3EUKT4062748;Parent=EMRE3EUKG4062748
EMRE3EUKS918383	SGI	CDS	370480	371829	1.0	+	0	Name=EMRE3EUKT4062748.1;ID=EMRE3EUKT4062748.1;Parent=EMRE3EUKT4062748
EMRE3EUKS918383	SGI	exon	370480	371829	1.0	+	.	ID=exon_4062748.1;Parent=EMRE3EUKT4062748
EMRE3EUKS918383	SGI	gene	371881	373365	0.99	-	.	Name=Transmembrane amino acid transporter protein;ID=EMRE3EUKG4062749
EMRE3EUKS918383	SGI	mRNA	371881	373365	0.99	-	.	Name=Transmembrane amino acid transporter protein;ID=EMRE3EUKT4062749;Parent=EMRE3EUKG4062749
EMRE3EUKS918383	SGI	CDS	371881	373365	0.99	-	0	Name=EMRE3EUKT4062749.1;ID=EMRE3EUKT4062749.1;Parent=EMRE3EUKT4062749
EMRE3EUKS918383	SGI	exon	371881	373365	0.99	-	.	ID=exon_4062749.1;Parent=EMRE3EUKT4062749
EMRE3EUKS918383	SGI	gene	374077	375015	0.6	+	.	Name=Conserved predicted protein;ID=EMRE3EUKG4062750
EMRE3EUKS918383	SGI	mRNA	374077	375015	0.6	+	.	Name=Predicted protein;ID=EMRE3EUKT4062750;Parent=EMRE3EUKG4062750
EMRE3EUKS918383	SGI	CDS	374077	375015	0.6	+	0	Name=EMRE3EUKT4062750.1;ID=EMRE3EUKT4062750.1;Parent=EMRE3EUKT4062750
EMRE3EUKS918383	SGI	exon	374077	375015	0.6	+	.	ID=exon_4062750.1;Parent=EMRE3EUKT4062750
EMRE3EUKS918383	SGI	gene	375542	376624	1.0	+	.	Name=Tetrapyrrole biosynthesis, uroporphyrinogen III synthase;ID=EMRE3EUKG4062751
EMRE3EUKS918383	SGI	mRNA	375542	376624	1.0	+	.	Name=Tetrapyrrole biosynthesis, uroporphyrinogen III synthase;ID=EMRE3EUKT4062751;Parent=EMRE3EUKG4062751
EMRE3EUKS918383	SGI	CDS	375542	375638	1.0	+	0	Name=EMRE3EUKT4062751.1;ID=EMRE3EUKT4062751.1;Parent=EMRE3EUKT4062751
EMRE3EUKS918383	SGI	exon	375542	375638	1.0	+	.	ID=exon_4062751.1;Parent=EMRE3EUKT4062751
EMRE3EUKS918383	SGI	CDS	375717	376111	1.0	+	2	Name=EMRE3EUKT4062751.2;ID=EMRE3EUKT4062751.2;Parent=EMRE3EUKT4062751
EMRE3EUKS918383	SGI	exon	375717	376111	1.0	+	.	ID=exon_4062751.2;Parent=EMRE3EUKT4062751
EMRE3EUKS918383	SGI	CDS	376199	376624	1.0	+	0	Name=EMRE3EUKT4062751.3;ID=EMRE3EUKT4062751.3;Parent=EMRE3EUKT4062751
EMRE3EUKS918383	SGI	exon	376199	376624	1.0	+	.	ID=exon_4062751.3;Parent=EMRE3EUKT4062751
EMRE3EUKS918383	SGI	gene	376639	377940	0.6	-	.	Name=Glycosyltransferase-like protein LARGE2;ID=EMRE3EUKG4062752
EMRE3EUKS918383	SGI	mRNA	376639	377940	0.6	-	.	Name=Glycosyltransferase-like protein LARGE2;ID=EMRE3EUKT4062752;Parent=EMRE3EUKG4062752
EMRE3EUKS918383	SGI	CDS	376639	377940	0.6	-	0	Name=EMRE3EUKT4062752.1;ID=EMRE3EUKT4062752.1;Parent=EMRE3EUKT4062752
EMRE3EUKS918383	SGI	exon	376639	377940	0.6	-	.	ID=exon_4062752.1;Parent=EMRE3EUKT4062752
EMRE3EUKS918383	SGI	gene	378534	380774	1.0	-	.	Name=Dead deah box helicase;ID=EMRE3EUKG4062753
EMRE3EUKS918383	SGI	mRNA	378534	380774	1.0	-	.	Name=Dead deah box helicase;ID=EMRE3EUKT4062753;Parent=EMRE3EUKG4062753
EMRE3EUKS918383	SGI	CDS	378534	380774	1.0	-	0	Name=EMRE3EUKT4062753.1;ID=EMRE3EUKT4062753.1;Parent=EMRE3EUKT4062753
EMRE3EUKS918383	SGI	exon	378534	380774	1.0	-	.	ID=exon_4062753.1;Parent=EMRE3EUKT4062753
EMRE3EUKS918383	SGI	gene	381793	382419	0.62	+	.	Name=Conserved predicted protein;ID=EMRE3EUKG4062754
EMRE3EUKS918383	SGI	mRNA	381793	382419	0.62	+	.	Name=Predicted protein;ID=EMRE3EUKT4062754;Parent=EMRE3EUKG4062754
EMRE3EUKS918383	SGI	CDS	381793	382419	0.62	+	0	Name=EMRE3EUKT4062754.1;ID=EMRE3EUKT4062754.1;Parent=EMRE3EUKT4062754
EMRE3EUKS918383	SGI	exon	381793	382419	0.62	+	.	ID=exon_4062754.1;Parent=EMRE3EUKT4062754
EMRE3EUKS918383	SGI	gene	382778	383257	1.0	-	.	Name=Chromatin modification-related protein MEAF6-like;ID=EMRE3EUKG4062755
EMRE3EUKS918383	SGI	mRNA	382778	383257	1.0	-	.	Name=Chromatin modification-related protein MEAF6-like;ID=EMRE3EUKT4062755;Parent=EMRE3EUKG4062755
EMRE3EUKS918383	SGI	CDS	382778	383257	1.0	-	0	Name=EMRE3EUKT4062755.1;ID=EMRE3EUKT4062755.1;Parent=EMRE3EUKT4062755
EMRE3EUKS918383	SGI	exon	382778	383257	1.0	-	.	ID=exon_4062755.1;Parent=EMRE3EUKT4062755
EMRE3EUKS918383	SGI	gene	383673	384130	1.0	+	.	Name=Conserved predicted protein;ID=EMRE3EUKG4062756
EMRE3EUKS918383	SGI	mRNA	383673	384130	1.0	+	.	Name=Conserved predicted protein;ID=EMRE3EUKT4062756;Parent=EMRE3EUKG4062756
EMRE3EUKS918383	SGI	CDS	383673	383768	1.0	+	0	Name=EMRE3EUKT4062756.1;ID=EMRE3EUKT4062756.1;Parent=EMRE3EUKT4062756
EMRE3EUKS918383	SGI	exon	383673	383768	1.0	+	.	ID=exon_4062756.1;Parent=EMRE3EUKT4062756
EMRE3EUKS918383	SGI	CDS	383870	384130	1.0	+	0	Name=EMRE3EUKT4062756.2;ID=EMRE3EUKT4062756.2;Parent=EMRE3EUKT4062756
EMRE3EUKS918383	SGI	exon	383870	384130	1.0	+	.	ID=exon_4062756.2;Parent=EMRE3EUKT4062756
EMRE3EUKS918383	SGI	gene	384214	386133	1.0	-	.	Name=RNA-binding domain, RBD;ID=EMRE3EUKG4062757
EMRE3EUKS918383	SGI	mRNA	384214	386133	1.0	-	.	Name=RNA-binding domain, RBD;ID=EMRE3EUKT4062757;Parent=EMRE3EUKG4062757
EMRE3EUKS918383	SGI	CDS	384214	386133	1.0	-	0	Name=EMRE3EUKT4062757.1;ID=EMRE3EUKT4062757.1;Parent=EMRE3EUKT4062757
EMRE3EUKS918383	SGI	exon	384214	386133	1.0	-	.	ID=exon_4062757.1;Parent=EMRE3EUKT4062757
EMRE3EUKS918383	SGI	gene	386667	388391	1.0	+	.	Name=P-loop containing nucleoside triphosphate hydrolases;ID=EMRE3EUKG4062758
EMRE3EUKS918383	SGI	mRNA	386667	388391	1.0	+	.	Name=P-loop containing nucleoside triphosphate hydrolases;ID=EMRE3EUKT4062758;Parent=EMRE3EUKG4062758
EMRE3EUKS918383	SGI	CDS	386667	388391	1.0	+	0	Name=EMRE3EUKT4062758.1;ID=EMRE3EUKT4062758.1;Parent=EMRE3EUKT4062758
EMRE3EUKS918383	SGI	exon	386667	388391	1.0	+	.	ID=exon_4062758.1;Parent=EMRE3EUKT4062758
EMRE3EUKS918383	SGI	gene	388806	389491	0.33	-	.	Name=D-aspartate oxidase;ID=EMRE3EUKG4062759
EMRE3EUKS918383	SGI	mRNA	388806	389491	0.33	-	.	Name=D-aspartate oxidase;ID=EMRE3EUKT4062759;Parent=EMRE3EUKG4062759
EMRE3EUKS918383	SGI	CDS	388806	388852	0.33	-	2	Name=EMRE3EUKT4062759.1;ID=EMRE3EUKT4062759.1;Parent=EMRE3EUKT4062759
EMRE3EUKS918383	SGI	exon	388806	388852	0.33	-	.	ID=exon_4062759.1;Parent=EMRE3EUKT4062759
EMRE3EUKS918383	SGI	CDS	389002	389491	0.65	-	0	Name=EMRE3EUKT4062759.2;ID=EMRE3EUKT4062759.2;Parent=EMRE3EUKT4062759
EMRE3EUKS918383	SGI	exon	389002	389491	0.65	-	.	ID=exon_4062759.2;Parent=EMRE3EUKT4062759
EMRE3EUKS918383	SGI	gene	389903	391057	1.0	+	.	Name=S-adenosyl-L-methionine-dependent methyltransferases;ID=EMRE3EUKG4062760
EMRE3EUKS918383	SGI	mRNA	389903	391057	1.0	+	.	Name=S-adenosyl-L-methionine-dependent methyltransferases;ID=EMRE3EUKT4062760;Parent=EMRE3EUKG4062760
EMRE3EUKS918383	SGI	CDS	389903	390043	1.0	+	0	Name=EMRE3EUKT4062760.1;ID=EMRE3EUKT4062760.1;Parent=EMRE3EUKT4062760
EMRE3EUKS918383	SGI	exon	389903	390043	1.0	+	.	ID=exon_4062760.1;Parent=EMRE3EUKT4062760
EMRE3EUKS918383	SGI	CDS	390110	391057	1.0	+	0	Name=EMRE3EUKT4062760.2;ID=EMRE3EUKT4062760.2;Parent=EMRE3EUKT4062760
EMRE3EUKS918383	SGI	exon	390110	391057	1.0	+	.	ID=exon_4062760.2;Parent=EMRE3EUKT4062760
EMRE3EUKS918383	SGI	gene	391062	394274	1.0	-	.	Name=Tetratricopeptide repeat (TPR)-like superfamily protein isoform 1;ID=EMRE3EUKG4062761
EMRE3EUKS918383	SGI	mRNA	391062	394274	1.0	-	.	Name=Tetratricopeptide repeat (TPR)-like superfamily protein isoform 1;ID=EMRE3EUKT4062761;Parent=EMRE3EUKG4062761
EMRE3EUKS918383	SGI	CDS	391062	394112	1.0	-	0	Name=EMRE3EUKT4062761.1;ID=EMRE3EUKT4062761.1;Parent=EMRE3EUKT4062761
EMRE3EUKS918383	SGI	exon	391062	394112	1.0	-	.	ID=exon_4062761.1;Parent=EMRE3EUKT4062761
EMRE3EUKS918383	SGI	CDS	394206	394274	1.0	-	0	Name=EMRE3EUKT4062761.2;ID=EMRE3EUKT4062761.2;Parent=EMRE3EUKT4062761
EMRE3EUKS918383	SGI	exon	394206	394274	1.0	-	.	ID=exon_4062761.2;Parent=EMRE3EUKT4062761
EMRE3EUKS918383	SGI	gene	394679	395065	.	+	.	Name=PLAC8 family;ID=EMRE3EUKG4063270
EMRE3EUKS918383	SGI	mRNA	394679	395065	.	+	.	Name=PLAC8 family;ID=EMRE3EUKT4063270;Parent=EMRE3EUKG4063270
EMRE3EUKS918383	SGI	CDS	394679	395065	.	+	0	Name=EMRE3EUKT4063270.1;ID=EMRE3EUKT4063270.1;Parent=EMRE3EUKT4063270
EMRE3EUKS918383	SGI	exon	394679	395065	.	+	.	ID=exon_4063270.1;Parent=EMRE3EUKT4063270
EMRE3EUKS918383	SGI	gene	395672	396904	1.0	-	.	Name=MT-A70 protein;ID=EMRE3EUKG4062762
EMRE3EUKS918383	SGI	mRNA	395672	396904	1.0	-	.	Name=MT-A70 protein;ID=EMRE3EUKT4062762;Parent=EMRE3EUKG4062762
EMRE3EUKS918383	SGI	CDS	395672	396904	1.0	-	0	Name=EMRE3EUKT4062762.1;ID=EMRE3EUKT4062762.1;Parent=EMRE3EUKT4062762
EMRE3EUKS918383	SGI	exon	395672	396904	1.0	-	.	ID=exon_4062762.1;Parent=EMRE3EUKT4062762
EMRE3EUKS918383	SGI	gene	397239	398048	1.0	+	.	Name=5-formyltetrahydrofolate cyclo-ligase isoform 1;ID=EMRE3EUKG4062763
EMRE3EUKS918383	SGI	mRNA	397239	398048	1.0	+	.	Name=5-formyltetrahydrofolate cyclo-ligase isoform 1;ID=EMRE3EUKT4062763;Parent=EMRE3EUKG4062763
EMRE3EUKS918383	SGI	CDS	397239	398048	1.0	+	0	Name=EMRE3EUKT4062763.1;ID=EMRE3EUKT4062763.1;Parent=EMRE3EUKT4062763
EMRE3EUKS918383	SGI	exon	397239	398048	1.0	+	.	ID=exon_4062763.1;Parent=EMRE3EUKT4062763
EMRE3EUKS918383	SGI	gene	398114	398707	1.0	-	.	Name=Peptidase M76 family;ID=EMRE3EUKG4062764
EMRE3EUKS918383	SGI	mRNA	398114	398707	1.0	-	.	Name=Peptidase M76 family;ID=EMRE3EUKT4062764;Parent=EMRE3EUKG4062764
EMRE3EUKS918383	SGI	CDS	398114	398707	1.0	-	0	Name=EMRE3EUKT4062764.1;ID=EMRE3EUKT4062764.1;Parent=EMRE3EUKT4062764
EMRE3EUKS918383	SGI	exon	398114	398707	1.0	-	.	ID=exon_4062764.1;Parent=EMRE3EUKT4062764
EMRE3EUKS918383	SGI	gene	399658	401028	0.58	-	.	Name=YVTN repeat-like/Quinoprotein amine dehydrogenase;ID=EMRE3EUKG4062765
EMRE3EUKS918383	SGI	mRNA	399658	401028	0.58	-	.	Name=YVTN repeat-like/Quinoprotein amine dehydrogenase;ID=EMRE3EUKT4062765;Parent=EMRE3EUKG4062765
EMRE3EUKS918383	SGI	CDS	399658	401028	0.58	-	0	Name=EMRE3EUKT4062765.1;ID=EMRE3EUKT4062765.1;Parent=EMRE3EUKT4062765
EMRE3EUKS918383	SGI	exon	399658	401028	0.58	-	.	ID=exon_4062765.1;Parent=EMRE3EUKT4062765
EMRE3EUKS918383	SGI	gene	402435	406564	0.37	+	.	Name=Bacterial surface protein 26-residue repeat;ID=EMRE3EUKG4062766
EMRE3EUKS918383	SGI	mRNA	402435	406564	0.37	+	.	Name=Bacterial surface protein 26-residue repeat;ID=EMRE3EUKT4062766;Parent=EMRE3EUKG4062766
EMRE3EUKS918383	SGI	CDS	402435	402930	0.37	+	0	Name=EMRE3EUKT4062766.1;ID=EMRE3EUKT4062766.1;Parent=EMRE3EUKT4062766
EMRE3EUKS918383	SGI	exon	402435	402930	0.37	+	.	ID=exon_4062766.1;Parent=EMRE3EUKT4062766
EMRE3EUKS918383	SGI	CDS	403095	406564	0.79	+	2	Name=EMRE3EUKT4062766.2;ID=EMRE3EUKT4062766.2;Parent=EMRE3EUKT4062766
EMRE3EUKS918383	SGI	exon	403095	406564	0.79	+	.	ID=exon_4062766.2;Parent=EMRE3EUKT4062766
EMRE3EUKS918383	SGI	gene	406640	408748	1.0	-	.	Name=Auxin efflux carrier family;ID=EMRE3EUKG4062767
EMRE3EUKS918383	SGI	mRNA	406640	408748	1.0	-	.	Name=Auxin efflux carrier family;ID=EMRE3EUKT4062767;Parent=EMRE3EUKG4062767
EMRE3EUKS918383	SGI	CDS	406640	407245	1.0	-	0	Name=EMRE3EUKT4062767.1;ID=EMRE3EUKT4062767.1;Parent=EMRE3EUKT4062767
EMRE3EUKS918383	SGI	exon	406640	407245	1.0	-	.	ID=exon_4062767.1;Parent=EMRE3EUKT4062767
EMRE3EUKS918383	SGI	CDS	407593	408448	1.0	-	1	Name=EMRE3EUKT4062767.2;ID=EMRE3EUKT4062767.2;Parent=EMRE3EUKT4062767
EMRE3EUKS918383	SGI	exon	407593	408448	1.0	-	.	ID=exon_4062767.2;Parent=EMRE3EUKT4062767
EMRE3EUKS918383	SGI	CDS	408522	408583	1.0	-	0	Name=EMRE3EUKT4062767.3;ID=EMRE3EUKT4062767.3;Parent=EMRE3EUKT4062767
EMRE3EUKS918383	SGI	exon	408522	408583	1.0	-	.	ID=exon_4062767.3;Parent=EMRE3EUKT4062767
EMRE3EUKS918383	SGI	CDS	408653	408748	1.0	-	0	Name=EMRE3EUKT4062767.4;ID=EMRE3EUKT4062767.4;Parent=EMRE3EUKT4062767
EMRE3EUKS918383	SGI	exon	408653	408748	1.0	-	.	ID=exon_4062767.4;Parent=EMRE3EUKT4062767
EMRE3EUKS918383	SGI	gene	408810	410409	1.0	-	.	Name=ADP-ribosylation factor GTPase-activating protein AGD7;ID=EMRE3EUKG4062768
EMRE3EUKS918383	SGI	mRNA	408810	410409	1.0	-	.	Name=ADP-ribosylation factor GTPase-activating protein AGD7;ID=EMRE3EUKT4062768;Parent=EMRE3EUKG4062768
EMRE3EUKS918383	SGI	CDS	408810	410046	1.0	-	1	Name=EMRE3EUKT4062768.1;ID=EMRE3EUKT4062768.1;Parent=EMRE3EUKT4062768
EMRE3EUKS918383	SGI	exon	408810	410046	1.0	-	.	ID=exon_4062768.1;Parent=EMRE3EUKT4062768
EMRE3EUKS918383	SGI	CDS	410231	410409	1.0	-	0	Name=EMRE3EUKT4062768.2;ID=EMRE3EUKT4062768.2;Parent=EMRE3EUKT4062768
EMRE3EUKS918383	SGI	exon	410231	410409	1.0	-	.	ID=exon_4062768.2;Parent=EMRE3EUKT4062768
EMRE3EUKS918383	SGI	gene	410711	411644	0.93	+	.	Name=Conserved predicted protein;ID=EMRE3EUKG4062769
EMRE3EUKS918383	SGI	mRNA	410711	411644	0.93	+	.	Name=Predicted protein;ID=EMRE3EUKT4062769;Parent=EMRE3EUKG4062769
EMRE3EUKS918383	SGI	CDS	410711	410774	0.94	+	0	Name=EMRE3EUKT4062769.1;ID=EMRE3EUKT4062769.1;Parent=EMRE3EUKT4062769
EMRE3EUKS918383	SGI	exon	410711	410774	0.94	+	.	ID=exon_4062769.1;Parent=EMRE3EUKT4062769
EMRE3EUKS918383	SGI	CDS	410962	411644	0.94	+	2	Name=EMRE3EUKT4062769.2;ID=EMRE3EUKT4062769.2;Parent=EMRE3EUKT4062769
EMRE3EUKS918383	SGI	exon	410962	411644	0.94	+	.	ID=exon_4062769.2;Parent=EMRE3EUKT4062769
EMRE3EUKS918383	SGI	gene	411718	412575	.	-	.	Name=Tryptophan-rich Ignore;ID=EMRE3EUKG4063264
EMRE3EUKS918383	SGI	mRNA	411718	412575	.	-	.	Name=Tryptophan-rich Ignore;ID=EMRE3EUKT4063264;Parent=EMRE3EUKG4063264
EMRE3EUKS918383	SGI	CDS	411718	412575	.	-	0	Name=EMRE3EUKT4063264.1;ID=EMRE3EUKT4063264.1;Parent=EMRE3EUKT4063264
EMRE3EUKS918383	SGI	exon	411718	412575	.	-	.	ID=exon_4063264.1;Parent=EMRE3EUKT4063264
EMRE3EUKS918383	SGI	gene	413125	413964	1.0	+	.	Name=Ectonucleotide pyrophosphatase phosphodiesterase family member 3;ID=EMRE3EUKG4062770
EMRE3EUKS918383	SGI	mRNA	413125	413964	1.0	+	.	Name=Ectonucleotide pyrophosphatase phosphodiesterase family member 3;ID=EMRE3EUKT4062770;Parent=EMRE3EUKG4062770
EMRE3EUKS918383	SGI	CDS	413125	413964	1.0	+	0	Name=EMRE3EUKT4062770.1;ID=EMRE3EUKT4062770.1;Parent=EMRE3EUKT4062770
EMRE3EUKS918383	SGI	exon	413125	413964	1.0	+	.	ID=exon_4062770.1;Parent=EMRE3EUKT4062770
EMRE3EUKS918383	SGI	gene	414023	415038	0.87	-	.	Name=Immunoglobulins;ID=EMRE3EUKG4062771
EMRE3EUKS918383	SGI	mRNA	414023	415038	0.87	-	.	Name=Immunoglobulins;ID=EMRE3EUKT4062771;Parent=EMRE3EUKG4062771
EMRE3EUKS918383	SGI	CDS	414023	414644	0.94	-	1	Name=EMRE3EUKT4062771.1;ID=EMRE3EUKT4062771.1;Parent=EMRE3EUKT4062771
EMRE3EUKS918383	SGI	exon	414023	414644	0.94	-	.	ID=exon_4062771.1;Parent=EMRE3EUKT4062771
EMRE3EUKS918383	SGI	CDS	414773	415038	0.87	-	0	Name=EMRE3EUKT4062771.2;ID=EMRE3EUKT4062771.2;Parent=EMRE3EUKT4062771
EMRE3EUKS918383	SGI	exon	414773	415038	0.87	-	.	ID=exon_4062771.2;Parent=EMRE3EUKT4062771
EMRE3EUKS918383	SGI	gene	415216	418399	1.0	-	.	Name=Ubiquitin conjugation factor E4 B;ID=EMRE3EUKG4062772
EMRE3EUKS918383	SGI	mRNA	415216	418399	1.0	-	.	Name=Ubiquitin conjugation factor E4 B;ID=EMRE3EUKT4062772;Parent=EMRE3EUKG4062772
EMRE3EUKS918383	SGI	CDS	415216	416547	1.0	-	0	Name=EMRE3EUKT4062772.1;ID=EMRE3EUKT4062772.1;Parent=EMRE3EUKT4062772
EMRE3EUKS918383	SGI	exon	415216	416547	1.0	-	.	ID=exon_4062772.1;Parent=EMRE3EUKT4062772
EMRE3EUKS918383	SGI	CDS	416618	418219	1.0	-	0	Name=EMRE3EUKT4062772.2;ID=EMRE3EUKT4062772.2;Parent=EMRE3EUKT4062772
EMRE3EUKS918383	SGI	exon	416618	418219	1.0	-	.	ID=exon_4062772.2;Parent=EMRE3EUKT4062772
EMRE3EUKS918383	SGI	CDS	418286	418399	1.0	-	0	Name=EMRE3EUKT4062772.3;ID=EMRE3EUKT4062772.3;Parent=EMRE3EUKT4062772
EMRE3EUKS918383	SGI	exon	418286	418399	1.0	-	.	ID=exon_4062772.3;Parent=EMRE3EUKT4062772
EMRE3EUKS918383	SGI	gene	418558	420985	0.72	-	.	Name=NADH dehydrogenase-like protein / Selenide,water dikinase;ID=EMRE3EUKG4062773
EMRE3EUKS918383	SGI	mRNA	418558	420985	0.72	-	.	Name=NADH dehydrogenase-like protein / Selenide,water dikinase;ID=EMRE3EUKT4062773;Parent=EMRE3EUKG4062773
EMRE3EUKS918383	SGI	CDS	418558	419907	0.72	-	0	Name=EMRE3EUKT4062773.1;ID=EMRE3EUKT4062773.1;Parent=EMRE3EUKT4062773
EMRE3EUKS918383	SGI	exon	418558	419907	0.72	-	.	ID=exon_4062773.1;Parent=EMRE3EUKT4062773
EMRE3EUKS918383	SGI	CDS	419974	420766	0.72	-	1	Name=EMRE3EUKT4062773.2;ID=EMRE3EUKT4062773.2;Parent=EMRE3EUKT4062773
EMRE3EUKS918383	SGI	exon	419974	420766	0.72	-	.	ID=exon_4062773.2;Parent=EMRE3EUKT4062773
EMRE3EUKS918383	SGI	CDS	420849	420985	1.0	-	0	Name=EMRE3EUKT4062773.3;ID=EMRE3EUKT4062773.3;Parent=EMRE3EUKT4062773
EMRE3EUKS918383	SGI	exon	420849	420985	1.0	-	.	ID=exon_4062773.3;Parent=EMRE3EUKT4062773
EMRE3EUKS918383	SGI	gene	421292	423386	0.82	-	.	Name=Conserved predicted protein;ID=EMRE3EUKG4062774
EMRE3EUKS918383	SGI	mRNA	421292	423386	0.82	-	.	Name=Predicted protein;ID=EMRE3EUKT4062774;Parent=EMRE3EUKG4062774
EMRE3EUKS918383	SGI	CDS	421292	423152	1.0	-	1	Name=EMRE3EUKT4062774.1;ID=EMRE3EUKT4062774.1;Parent=EMRE3EUKT4062774
EMRE3EUKS918383	SGI	exon	421292	423152	1.0	-	.	ID=exon_4062774.1;Parent=EMRE3EUKT4062774
EMRE3EUKS918383	SGI	CDS	423214	423386	0.82	-	0	Name=EMRE3EUKT4062774.2;ID=EMRE3EUKT4062774.2;Parent=EMRE3EUKT4062774
EMRE3EUKS918383	SGI	exon	423214	423386	0.82	-	.	ID=exon_4062774.2;Parent=EMRE3EUKT4062774
EMRE3EUKS918383	SGI	gene	424643	426491	0.43	+	.	Name=Dihydrolipoyllysine-residue acetyltransferase component of pyruvate dehydrogenase complex;ID=EMRE3EUKG4062775
EMRE3EUKS918383	SGI	mRNA	424643	426491	0.43	+	.	Name=Dihydrolipoyllysine-residue acetyltransferase component of pyruvate dehydrogenase complex;ID=EMRE3EUKT4062775;Parent=EMRE3EUKG4062775
EMRE3EUKS918383	SGI	CDS	424643	425310	0.43	+	0	Name=EMRE3EUKT4062775.1;ID=EMRE3EUKT4062775.1;Parent=EMRE3EUKT4062775
EMRE3EUKS918383	SGI	exon	424643	425310	0.43	+	.	ID=exon_4062775.1;Parent=EMRE3EUKT4062775
EMRE3EUKS918383	SGI	CDS	425384	426491	1.0	+	1	Name=EMRE3EUKT4062775.2;ID=EMRE3EUKT4062775.2;Parent=EMRE3EUKT4062775
EMRE3EUKS918383	SGI	exon	425384	426491	1.0	+	.	ID=exon_4062775.2;Parent=EMRE3EUKT4062775
EMRE3EUKS918383	SGI	gene	426526	428400	1.0	-	.	Name=P-loop containing nucleoside triphosphate hydrolases;ID=EMRE3EUKG4062776
EMRE3EUKS918383	SGI	mRNA	426526	428400	1.0	-	.	Name=P-loop containing nucleoside triphosphate hydrolases;ID=EMRE3EUKT4062776;Parent=EMRE3EUKG4062776
EMRE3EUKS918383	SGI	CDS	426526	428400	1.0	-	0	Name=EMRE3EUKT4062776.1;ID=EMRE3EUKT4062776.1;Parent=EMRE3EUKT4062776
EMRE3EUKS918383	SGI	exon	426526	428400	1.0	-	.	ID=exon_4062776.1;Parent=EMRE3EUKT4062776
EMRE3EUKS918383	SGI	gene	428889	429698	0.92	-	.	Name=Conserved predicted protein;ID=EMRE3EUKG4062777
EMRE3EUKS918383	SGI	mRNA	428889	429698	0.92	-	.	Name=Predicted protein;ID=EMRE3EUKT4062777;Parent=EMRE3EUKG4062777
EMRE3EUKS918383	SGI	CDS	428889	429698	0.92	-	0	Name=EMRE3EUKT4062777.1;ID=EMRE3EUKT4062777.1;Parent=EMRE3EUKT4062777
EMRE3EUKS918383	SGI	exon	428889	429698	0.92	-	.	ID=exon_4062777.1;Parent=EMRE3EUKT4062777
EMRE3EUKS918383	SGI	gene	430050	431138	0.99	-	.	Name=NAD(P)-binding Rossmann-fold domains;ID=EMRE3EUKG4062778
EMRE3EUKS918383	SGI	mRNA	430050	431138	0.99	-	.	Name=NAD(P)-binding Rossmann-fold domains;ID=EMRE3EUKT4062778;Parent=EMRE3EUKG4062778
EMRE3EUKS918383	SGI	CDS	430050	431138	0.99	-	0	Name=EMRE3EUKT4062778.1;ID=EMRE3EUKT4062778.1;Parent=EMRE3EUKT4062778
EMRE3EUKS918383	SGI	exon	430050	431138	0.99	-	.	ID=exon_4062778.1;Parent=EMRE3EUKT4062778
EMRE3EUKS918383	SGI	gene	431437	433256	1.0	-	.	Name=Glutamyl-tRNA reductase  dimerization domain| domain 3;ID=EMRE3EUKG4062779
EMRE3EUKS918383	SGI	mRNA	431437	433256	1.0	-	.	Name=Glutamyl-tRNA reductase  dimerization domain| domain 3;ID=EMRE3EUKT4062779;Parent=EMRE3EUKG4062779
EMRE3EUKS918383	SGI	CDS	431437	432803	1.0	-	2	Name=EMRE3EUKT4062779.1;ID=EMRE3EUKT4062779.1;Parent=EMRE3EUKT4062779
EMRE3EUKS918383	SGI	exon	431437	432803	1.0	-	.	ID=exon_4062779.1;Parent=EMRE3EUKT4062779
EMRE3EUKS918383	SGI	CDS	433022	433256	1.0	-	0	Name=EMRE3EUKT4062779.2;ID=EMRE3EUKT4062779.2;Parent=EMRE3EUKT4062779
EMRE3EUKS918383	SGI	exon	433022	433256	1.0	-	.	ID=exon_4062779.2;Parent=EMRE3EUKT4062779
EMRE3EUKS918383	SGI	gene	433491	436331	1.0	-	.	Name=Plant synaptotagmin;ID=EMRE3EUKG4062780
EMRE3EUKS918383	SGI	mRNA	433491	436331	1.0	-	.	Name=Plant synaptotagmin;ID=EMRE3EUKT4062780;Parent=EMRE3EUKG4062780
EMRE3EUKS918383	SGI	CDS	433491	436331	1.0	-	0	Name=EMRE3EUKT4062780.1;ID=EMRE3EUKT4062780.1;Parent=EMRE3EUKT4062780
EMRE3EUKS918383	SGI	exon	433491	436331	1.0	-	.	ID=exon_4062780.1;Parent=EMRE3EUKT4062780
EMRE3EUKS918383	SGI	gene	436618	437523	0.97	+	.	Name=Mitochondrial calcium uniporter regulator 1;ID=EMRE3EUKG4062781
EMRE3EUKS918383	SGI	mRNA	436618	437523	0.97	+	.	Name=Mitochondrial calcium uniporter regulator 1;ID=EMRE3EUKT4062781;Parent=EMRE3EUKG4062781
EMRE3EUKS918383	SGI	CDS	436618	437523	0.97	+	0	Name=EMRE3EUKT4062781.1;ID=EMRE3EUKT4062781.1;Parent=EMRE3EUKT4062781
EMRE3EUKS918383	SGI	exon	436618	437523	0.97	+	.	ID=exon_4062781.1;Parent=EMRE3EUKT4062781
EMRE3EUKS918383	SGI	gene	437995	439407	1.0	+	.	Name=Pentatricopeptide repeat domain-containing protein 1;ID=EMRE3EUKG4062782
EMRE3EUKS918383	SGI	mRNA	437995	439407	1.0	+	.	Name=Pentatricopeptide repeat domain-containing protein 1;ID=EMRE3EUKT4062782;Parent=EMRE3EUKG4062782
EMRE3EUKS918383	SGI	CDS	437995	439407	1.0	+	0	Name=EMRE3EUKT4062782.1;ID=EMRE3EUKT4062782.1;Parent=EMRE3EUKT4062782
EMRE3EUKS918383	SGI	exon	437995	439407	1.0	+	.	ID=exon_4062782.1;Parent=EMRE3EUKT4062782
EMRE3EUKS918383	SGI	gene	439460	442699	0.37	-	.	Name=Conserved predicted protein;ID=EMRE3EUKG4062783
EMRE3EUKS918383	SGI	mRNA	439460	442699	0.37	-	.	Name=Conserved predicted protein;ID=EMRE3EUKT4062783;Parent=EMRE3EUKG4062783
EMRE3EUKS918383	SGI	CDS	439460	442542	1.0	-	2	Name=EMRE3EUKT4062783.1;ID=EMRE3EUKT4062783.1;Parent=EMRE3EUKT4062783
EMRE3EUKS918383	SGI	exon	439460	442542	1.0	-	.	ID=exon_4062783.1;Parent=EMRE3EUKT4062783
EMRE3EUKS918383	SGI	CDS	442630	442699	0.37	-	0	Name=EMRE3EUKT4062783.2;ID=EMRE3EUKT4062783.2;Parent=EMRE3EUKT4062783
EMRE3EUKS918383	SGI	exon	442630	442699	0.37	-	.	ID=exon_4062783.2;Parent=EMRE3EUKT4062783
EMRE3EUKS918383	SGI	gene	443118	444002	1.0	-	.	Name=Conserved predicted protein;ID=EMRE3EUKG4062784
EMRE3EUKS918383	SGI	mRNA	443118	444002	1.0	-	.	Name=Conserved predicted protein;ID=EMRE3EUKT4062784;Parent=EMRE3EUKG4062784
EMRE3EUKS918383	SGI	CDS	443118	444002	1.0	-	0	Name=EMRE3EUKT4062784.1;ID=EMRE3EUKT4062784.1;Parent=EMRE3EUKT4062784
EMRE3EUKS918383	SGI	exon	443118	444002	1.0	-	.	ID=exon_4062784.1;Parent=EMRE3EUKT4062784
EMRE3EUKS918383	SGI	gene	444253	445146	.	+	.	Name=Glycosyl transferase family 2;ID=EMRE3EUKG4063267
EMRE3EUKS918383	SGI	mRNA	444253	445146	.	+	.	Name=Glycosyl transferase family 2;ID=EMRE3EUKT4063267;Parent=EMRE3EUKG4063267
EMRE3EUKS918383	SGI	CDS	444253	445146	.	+	0	Name=EMRE3EUKT4063267.1;ID=EMRE3EUKT4063267.1;Parent=EMRE3EUKT4063267
EMRE3EUKS918383	SGI	exon	444253	445146	.	+	.	ID=exon_4063267.1;Parent=EMRE3EUKT4063267
EMRE3EUKS918383	SGI	gene	445370	447420	0.56	+	.	Name=CBS-domain pair;ID=EMRE3EUKG4062785
EMRE3EUKS918383	SGI	mRNA	445370	447420	0.56	+	.	Name=CBS-domain pair;ID=EMRE3EUKT4062785;Parent=EMRE3EUKG4062785
EMRE3EUKS918383	SGI	CDS	445370	445700	0.56	+	0	Name=EMRE3EUKT4062785.1;ID=EMRE3EUKT4062785.1;Parent=EMRE3EUKT4062785
EMRE3EUKS918383	SGI	exon	445370	445700	0.56	+	.	ID=exon_4062785.1;Parent=EMRE3EUKT4062785
EMRE3EUKS918383	SGI	CDS	445862	446115	1.0	+	2	Name=EMRE3EUKT4062785.2;ID=EMRE3EUKT4062785.2;Parent=EMRE3EUKT4062785
EMRE3EUKS918383	SGI	exon	445862	446115	1.0	+	.	ID=exon_4062785.2;Parent=EMRE3EUKT4062785
EMRE3EUKS918383	SGI	CDS	446359	446487	1.0	+	0	Name=EMRE3EUKT4062785.3;ID=EMRE3EUKT4062785.3;Parent=EMRE3EUKT4062785
EMRE3EUKS918383	SGI	exon	446359	446487	1.0	+	.	ID=exon_4062785.3;Parent=EMRE3EUKT4062785
EMRE3EUKS918383	SGI	CDS	446585	446725	1.0	+	0	Name=EMRE3EUKT4062785.4;ID=EMRE3EUKT4062785.4;Parent=EMRE3EUKT4062785
EMRE3EUKS918383	SGI	exon	446585	446725	1.0	+	.	ID=exon_4062785.4;Parent=EMRE3EUKT4062785
EMRE3EUKS918383	SGI	CDS	446894	446959	1.0	+	0	Name=EMRE3EUKT4062785.5;ID=EMRE3EUKT4062785.5;Parent=EMRE3EUKT4062785
EMRE3EUKS918383	SGI	exon	446894	446959	1.0	+	.	ID=exon_4062785.5;Parent=EMRE3EUKT4062785
EMRE3EUKS918383	SGI	CDS	447025	447420	1.0	+	0	Name=EMRE3EUKT4062785.6;ID=EMRE3EUKT4062785.6;Parent=EMRE3EUKT4062785
EMRE3EUKS918383	SGI	exon	447025	447420	1.0	+	.	ID=exon_4062785.6;Parent=EMRE3EUKT4062785
EMRE3EUKS918383	SGI	gene	447626	450838	1.0	-	.	Name=Structural maintenance of chromosomes 5 smc5;ID=EMRE3EUKG4062786
EMRE3EUKS918383	SGI	mRNA	447626	450838	1.0	-	.	Name=Structural maintenance of chromosomes 5 smc5;ID=EMRE3EUKT4062786;Parent=EMRE3EUKG4062786
EMRE3EUKS918383	SGI	CDS	447626	450838	1.0	-	0	Name=EMRE3EUKT4062786.1;ID=EMRE3EUKT4062786.1;Parent=EMRE3EUKT4062786
EMRE3EUKS918383	SGI	exon	447626	450838	1.0	-	.	ID=exon_4062786.1;Parent=EMRE3EUKT4062786
EMRE3EUKS918383	SGI	gene	451576	452384	0.87	+	.	Name=DNA Binding (I)| subunit A;ID=EMRE3EUKG4062787
EMRE3EUKS918383	SGI	mRNA	451576	452384	0.87	+	.	Name=DNA Binding (I)| subunit A;ID=EMRE3EUKT4062787;Parent=EMRE3EUKG4062787
EMRE3EUKS918383	SGI	CDS	451576	451626	0.87	+	0	Name=EMRE3EUKT4062787.1;ID=EMRE3EUKT4062787.1;Parent=EMRE3EUKT4062787
EMRE3EUKS918383	SGI	exon	451576	451626	0.87	+	.	ID=exon_4062787.1;Parent=EMRE3EUKT4062787
EMRE3EUKS918383	SGI	CDS	451710	452384	1.0	+	0	Name=EMRE3EUKT4062787.2;ID=EMRE3EUKT4062787.2;Parent=EMRE3EUKT4062787
EMRE3EUKS918383	SGI	exon	451710	452384	1.0	+	.	ID=exon_4062787.2;Parent=EMRE3EUKT4062787
EMRE3EUKS918383	SGI	gene	452548	453675	0.97	-	.	Name=FAD/NAD(P)-binding domain;ID=EMRE3EUKG4062788
EMRE3EUKS918383	SGI	mRNA	452548	453675	0.97	-	.	Name=FAD/NAD(P)-binding domain;ID=EMRE3EUKT4062788;Parent=EMRE3EUKG4062788
EMRE3EUKS918383	SGI	CDS	452548	453675	0.97	-	0	Name=EMRE3EUKT4062788.1;ID=EMRE3EUKT4062788.1;Parent=EMRE3EUKT4062788
EMRE3EUKS918383	SGI	exon	452548	453675	0.97	-	.	ID=exon_4062788.1;Parent=EMRE3EUKT4062788
EMRE3EUKS918383	SGI	gene	456000	456872	0.89	+	.	Name=alpha/beta-Hydrolases;ID=EMRE3EUKG4062789
EMRE3EUKS918383	SGI	mRNA	456000	456872	0.89	+	.	Name=alpha/beta-Hydrolases;ID=EMRE3EUKT4062789;Parent=EMRE3EUKG4062789
EMRE3EUKS918383	SGI	CDS	456000	456872	0.89	+	0	Name=EMRE3EUKT4062789.1;ID=EMRE3EUKT4062789.1;Parent=EMRE3EUKT4062789
EMRE3EUKS918383	SGI	exon	456000	456872	0.89	+	.	ID=exon_4062789.1;Parent=EMRE3EUKT4062789
EMRE3EUKS918383	SGI	gene	456927	458699	0.57	+	.	Name=Conserved predicted protein;ID=EMRE3EUKG4062790
EMRE3EUKS918383	SGI	mRNA	456927	458699	0.57	+	.	Name=Conserved predicted protein;ID=EMRE3EUKT4062790;Parent=EMRE3EUKG4062790
EMRE3EUKS918383	SGI	CDS	456927	458699	0.57	+	0	Name=EMRE3EUKT4062790.1;ID=EMRE3EUKT4062790.1;Parent=EMRE3EUKT4062790
EMRE3EUKS918383	SGI	exon	456927	458699	0.57	+	.	ID=exon_4062790.1;Parent=EMRE3EUKT4062790
EMRE3EUKS918383	SGI	gene	458722	459811	0.92	-	.	Name=YVTN repeat-like/Quinoprotein amine dehydrogenase;ID=EMRE3EUKG4062791
EMRE3EUKS918383	SGI	mRNA	458722	459811	0.92	-	.	Name=YVTN repeat-like/Quinoprotein amine dehydrogenase;ID=EMRE3EUKT4062791;Parent=EMRE3EUKG4062791
EMRE3EUKS918383	SGI	CDS	458722	459202	0.92	-	1	Name=EMRE3EUKT4062791.1;ID=EMRE3EUKT4062791.1;Parent=EMRE3EUKT4062791
EMRE3EUKS918383	SGI	exon	458722	459202	0.92	-	.	ID=exon_4062791.1;Parent=EMRE3EUKT4062791
EMRE3EUKS918383	SGI	CDS	459272	459612	0.92	-	0	Name=EMRE3EUKT4062791.2;ID=EMRE3EUKT4062791.2;Parent=EMRE3EUKT4062791
EMRE3EUKS918383	SGI	exon	459272	459612	0.92	-	.	ID=exon_4062791.2;Parent=EMRE3EUKT4062791
EMRE3EUKS918383	SGI	CDS	459683	459811	1.0	-	0	Name=EMRE3EUKT4062791.3;ID=EMRE3EUKT4062791.3;Parent=EMRE3EUKT4062791
EMRE3EUKS918383	SGI	exon	459683	459811	1.0	-	.	ID=exon_4062791.3;Parent=EMRE3EUKT4062791
EMRE3EUKS918383	SGI	gene	460294	462186	0.91	+	.	Name=2-isopropylmalate synthase 2;ID=EMRE3EUKG4062792
EMRE3EUKS918383	SGI	mRNA	460294	462186	0.91	+	.	Name=2-isopropylmalate synthase 2;ID=EMRE3EUKT4062792;Parent=EMRE3EUKG4062792
EMRE3EUKS918383	SGI	CDS	460294	462186	0.91	+	0	Name=EMRE3EUKT4062792.1;ID=EMRE3EUKT4062792.1;Parent=EMRE3EUKT4062792
EMRE3EUKS918383	SGI	exon	460294	462186	0.91	+	.	ID=exon_4062792.1;Parent=EMRE3EUKT4062792
EMRE3EUKS918383	SGI	gene	462238	462754	0.94	-	.	Name=RNA-binding domain, RBD;ID=EMRE3EUKG4062793
EMRE3EUKS918383	SGI	mRNA	462238	462754	0.94	-	.	Name=RNA-binding domain, RBD;ID=EMRE3EUKT4062793;Parent=EMRE3EUKG4062793
EMRE3EUKS918383	SGI	CDS	462238	462556	1.0	-	1	Name=EMRE3EUKT4062793.1;ID=EMRE3EUKT4062793.1;Parent=EMRE3EUKT4062793
EMRE3EUKS918383	SGI	exon	462238	462556	1.0	-	.	ID=exon_4062793.1;Parent=EMRE3EUKT4062793
EMRE3EUKS918383	SGI	CDS	462699	462754	0.94	-	0	Name=EMRE3EUKT4062793.2;ID=EMRE3EUKT4062793.2;Parent=EMRE3EUKT4062793
EMRE3EUKS918383	SGI	exon	462699	462754	0.94	-	.	ID=exon_4062793.2;Parent=EMRE3EUKT4062793
EMRE3EUKS918383	SGI	gene	462962	465037	0.92	-	.	Name=P-loop containing nucleoside triphosphate hydrolases;ID=EMRE3EUKG4062794
EMRE3EUKS918383	SGI	mRNA	462962	465037	0.92	-	.	Name=P-loop containing nucleoside triphosphate hydrolases;ID=EMRE3EUKT4062794;Parent=EMRE3EUKG4062794
EMRE3EUKS918383	SGI	CDS	462962	465037	0.92	-	0	Name=EMRE3EUKT4062794.1;ID=EMRE3EUKT4062794.1;Parent=EMRE3EUKT4062794
EMRE3EUKS918383	SGI	exon	462962	465037	0.92	-	.	ID=exon_4062794.1;Parent=EMRE3EUKT4062794
EMRE3EUKS918383	SGI	gene	465711	467013	1.0	+	.	Name=Drug metabolite transporter superfamily;ID=EMRE3EUKG4062795
EMRE3EUKS918383	SGI	mRNA	465711	467013	1.0	+	.	Name=Drug metabolite transporter superfamily;ID=EMRE3EUKT4062795;Parent=EMRE3EUKG4062795
EMRE3EUKS918383	SGI	CDS	465711	466036	1.0	+	0	Name=EMRE3EUKT4062795.1;ID=EMRE3EUKT4062795.1;Parent=EMRE3EUKT4062795
EMRE3EUKS918383	SGI	exon	465711	466036	1.0	+	.	ID=exon_4062795.1;Parent=EMRE3EUKT4062795
EMRE3EUKS918383	SGI	CDS	466120	466613	1.0	+	1	Name=EMRE3EUKT4062795.2;ID=EMRE3EUKT4062795.2;Parent=EMRE3EUKT4062795
EMRE3EUKS918383	SGI	exon	466120	466613	1.0	+	.	ID=exon_4062795.2;Parent=EMRE3EUKT4062795
EMRE3EUKS918383	SGI	CDS	466688	467013	1.0	+	2	Name=EMRE3EUKT4062795.3;ID=EMRE3EUKT4062795.3;Parent=EMRE3EUKT4062795
EMRE3EUKS918383	SGI	exon	466688	467013	1.0	+	.	ID=exon_4062795.3;Parent=EMRE3EUKT4062795
EMRE3EUKS918383	SGI	gene	467691	469115	0.79	-	.	Name=Conserved predicted protein;ID=EMRE3EUKG4062796
EMRE3EUKS918383	SGI	mRNA	467691	469115	0.79	-	.	Name=Predicted protein;ID=EMRE3EUKT4062796;Parent=EMRE3EUKG4062796
EMRE3EUKS918383	SGI	CDS	467691	469115	0.79	-	0	Name=EMRE3EUKT4062796.1;ID=EMRE3EUKT4062796.1;Parent=EMRE3EUKT4062796
EMRE3EUKS918383	SGI	exon	467691	469115	0.79	-	.	ID=exon_4062796.1;Parent=EMRE3EUKT4062796
EMRE3EUKS918383	SGI	gene	469677	470676	0.45	+	.	Name=P-loop containing nucleoside triphosphate hydrolases;ID=EMRE3EUKG4062797
EMRE3EUKS918383	SGI	mRNA	469677	470676	0.45	+	.	Name=P-loop containing nucleoside triphosphate hydrolases;ID=EMRE3EUKT4062797;Parent=EMRE3EUKG4062797
EMRE3EUKS918383	SGI	CDS	469677	470317	0.46	+	0	Name=EMRE3EUKT4062797.1;ID=EMRE3EUKT4062797.1;Parent=EMRE3EUKT4062797
EMRE3EUKS918383	SGI	exon	469677	470317	0.46	+	.	ID=exon_4062797.1;Parent=EMRE3EUKT4062797
EMRE3EUKS918383	SGI	CDS	470415	470676	0.94	+	1	Name=EMRE3EUKT4062797.2;ID=EMRE3EUKT4062797.2;Parent=EMRE3EUKT4062797
EMRE3EUKS918383	SGI	exon	470415	470676	0.94	+	.	ID=exon_4062797.2;Parent=EMRE3EUKT4062797
EMRE3EUKS918383	SGI	gene	472993	474082	0.58	+	.	Name=Drug metabolite transporter superfamily;ID=EMRE3EUKG4062798
EMRE3EUKS918383	SGI	mRNA	472993	474082	0.58	+	.	Name=Drug metabolite transporter superfamily;ID=EMRE3EUKT4062798;Parent=EMRE3EUKG4062798
EMRE3EUKS918383	SGI	CDS	472993	473105	0.58	+	0	Name=EMRE3EUKT4062798.1;ID=EMRE3EUKT4062798.1;Parent=EMRE3EUKT4062798
EMRE3EUKS918383	SGI	exon	472993	473105	0.58	+	.	ID=exon_4062798.1;Parent=EMRE3EUKT4062798
EMRE3EUKS918383	SGI	CDS	473189	473682	1.0	+	1	Name=EMRE3EUKT4062798.2;ID=EMRE3EUKT4062798.2;Parent=EMRE3EUKT4062798
EMRE3EUKS918383	SGI	exon	473189	473682	1.0	+	.	ID=exon_4062798.2;Parent=EMRE3EUKT4062798
EMRE3EUKS918383	SGI	CDS	473757	474082	1.0	+	2	Name=EMRE3EUKT4062798.3;ID=EMRE3EUKT4062798.3;Parent=EMRE3EUKT4062798
EMRE3EUKS918383	SGI	exon	473757	474082	1.0	+	.	ID=exon_4062798.3;Parent=EMRE3EUKT4062798
EMRE3EUKS918383	SGI	gene	474760	475971	0.8	-	.	Name=Conserved predicted protein;ID=EMRE3EUKG4062799
EMRE3EUKS918383	SGI	mRNA	474760	475971	0.8	-	.	Name=Predicted protein;ID=EMRE3EUKT4062799;Parent=EMRE3EUKG4062799
EMRE3EUKS918383	SGI	CDS	474760	475971	0.8	-	0	Name=EMRE3EUKT4062799.1;ID=EMRE3EUKT4062799.1;Parent=EMRE3EUKT4062799
EMRE3EUKS918383	SGI	exon	474760	475971	0.8	-	.	ID=exon_4062799.1;Parent=EMRE3EUKT4062799
EMRE3EUKS918383	SGI	gene	476746	477745	0.54	+	.	Name=P-loop containing nucleoside triphosphate hydrolases;ID=EMRE3EUKG4062800
EMRE3EUKS918383	SGI	mRNA	476746	477745	0.54	+	.	Name=P-loop containing nucleoside triphosphate hydrolases;ID=EMRE3EUKT4062800;Parent=EMRE3EUKG4062800
EMRE3EUKS918383	SGI	CDS	476746	477386	0.54	+	0	Name=EMRE3EUKT4062800.1;ID=EMRE3EUKT4062800.1;Parent=EMRE3EUKT4062800
EMRE3EUKS918383	SGI	exon	476746	477386	0.54	+	.	ID=exon_4062800.1;Parent=EMRE3EUKT4062800
EMRE3EUKS918383	SGI	CDS	477484	477745	0.99	+	1	Name=EMRE3EUKT4062800.2;ID=EMRE3EUKT4062800.2;Parent=EMRE3EUKT4062800
EMRE3EUKS918383	SGI	exon	477484	477745	0.99	+	.	ID=exon_4062800.2;Parent=EMRE3EUKT4062800
EMRE3EUKS918383	SGI	gene	477878	478834	0.89	-	.	Name=P-loop containing nucleoside triphosphate hydrolases;ID=EMRE3EUKG4062801
EMRE3EUKS918383	SGI	mRNA	477878	478834	0.89	-	.	Name=P-loop containing nucleoside triphosphate hydrolases;ID=EMRE3EUKT4062801;Parent=EMRE3EUKG4062801
EMRE3EUKS918383	SGI	CDS	477878	478834	0.89	-	0	Name=EMRE3EUKT4062801.1;ID=EMRE3EUKT4062801.1;Parent=EMRE3EUKT4062801
EMRE3EUKS918383	SGI	exon	477878	478834	0.89	-	.	ID=exon_4062801.1;Parent=EMRE3EUKT4062801
EMRE3EUKS918383	SGI	gene	479427	481500	0.97	-	.	Name=U4/U6.U5 tri-snRNP-associated protein 1;ID=EMRE3EUKG4062802
EMRE3EUKS918383	SGI	mRNA	479427	481500	0.97	-	.	Name=U4/U6.U5 tri-snRNP-associated protein 1;ID=EMRE3EUKT4062802;Parent=EMRE3EUKG4062802
EMRE3EUKS918383	SGI	CDS	479427	481359	0.99	-	1	Name=EMRE3EUKT4062802.1;ID=EMRE3EUKT4062802.1;Parent=EMRE3EUKT4062802
EMRE3EUKS918383	SGI	exon	479427	481359	0.99	-	.	ID=exon_4062802.1;Parent=EMRE3EUKT4062802
EMRE3EUKS918383	SGI	CDS	481430	481500	0.98	-	0	Name=EMRE3EUKT4062802.2;ID=EMRE3EUKT4062802.2;Parent=EMRE3EUKT4062802
EMRE3EUKS918383	SGI	exon	481430	481500	0.98	-	.	ID=exon_4062802.2;Parent=EMRE3EUKT4062802
EMRE3EUKS918383	SGI	gene	481730	483760	1.0	+	.	Name=P-loop containing nucleoside triphosphate hydrolases;ID=EMRE3EUKG4062803
EMRE3EUKS918383	SGI	mRNA	481730	483760	1.0	+	.	Name=P-loop containing nucleoside triphosphate hydrolases;ID=EMRE3EUKT4062803;Parent=EMRE3EUKG4062803
EMRE3EUKS918383	SGI	CDS	481730	481873	1.0	+	0	Name=EMRE3EUKT4062803.1;ID=EMRE3EUKT4062803.1;Parent=EMRE3EUKT4062803
EMRE3EUKS918383	SGI	exon	481730	481873	1.0	+	.	ID=exon_4062803.1;Parent=EMRE3EUKT4062803
EMRE3EUKS918383	SGI	CDS	481949	483760	1.0	+	0	Name=EMRE3EUKT4062803.2;ID=EMRE3EUKT4062803.2;Parent=EMRE3EUKT4062803
EMRE3EUKS918383	SGI	exon	481949	483760	1.0	+	.	ID=exon_4062803.2;Parent=EMRE3EUKT4062803
EMRE3EUKS918383	SGI	gene	485860	487934	0.64	+	.	Name=Negative elongation factor B;ID=EMRE3EUKG4062804
EMRE3EUKS918383	SGI	mRNA	485860	487934	0.64	+	.	Name=Negative elongation factor B;ID=EMRE3EUKT4062804;Parent=EMRE3EUKG4062804
EMRE3EUKS918383	SGI	CDS	485860	487359	0.93	+	0	Name=EMRE3EUKT4062804.1;ID=EMRE3EUKT4062804.1;Parent=EMRE3EUKT4062804
EMRE3EUKS918383	SGI	exon	485860	487359	0.93	+	.	ID=exon_4062804.1;Parent=EMRE3EUKT4062804
EMRE3EUKS918383	SGI	CDS	487431	487934	0.69	+	0	Name=EMRE3EUKT4062804.2;ID=EMRE3EUKT4062804.2;Parent=EMRE3EUKT4062804
EMRE3EUKS918383	SGI	exon	487431	487934	0.69	+	.	ID=exon_4062804.2;Parent=EMRE3EUKT4062804
EMRE3EUKS918383	SGI	gene	488042	489016	0.4	-	.	Name=Conserved predicted protein;ID=EMRE3EUKG4062805
EMRE3EUKS918383	SGI	mRNA	488042	489016	0.4	-	.	Name=Conserved predicted protein;ID=EMRE3EUKT4062805;Parent=EMRE3EUKG4062805
EMRE3EUKS918383	SGI	CDS	488042	489016	0.4	-	0	Name=EMRE3EUKT4062805.1;ID=EMRE3EUKT4062805.1;Parent=EMRE3EUKT4062805
EMRE3EUKS918383	SGI	exon	488042	489016	0.4	-	.	ID=exon_4062805.1;Parent=EMRE3EUKT4062805
EMRE3EUKS918383	SGI	gene	489697	490494	0.53	+	.	Name=Charged multivesicular body protein 1;ID=EMRE3EUKG4062806
EMRE3EUKS918383	SGI	mRNA	489697	490494	0.53	+	.	Name=Charged multivesicular body protein 1;ID=EMRE3EUKT4062806;Parent=EMRE3EUKG4062806
EMRE3EUKS918383	SGI	CDS	489697	490044	0.54	+	0	Name=EMRE3EUKT4062806.1;ID=EMRE3EUKT4062806.1;Parent=EMRE3EUKT4062806
EMRE3EUKS918383	SGI	exon	489697	490044	0.54	+	.	ID=exon_4062806.1;Parent=EMRE3EUKT4062806
EMRE3EUKS918383	SGI	CDS	490228	490494	0.99	+	0	Name=EMRE3EUKT4062806.2;ID=EMRE3EUKT4062806.2;Parent=EMRE3EUKT4062806
EMRE3EUKS918383	SGI	exon	490228	490494	0.99	+	.	ID=exon_4062806.2;Parent=EMRE3EUKT4062806
EMRE3EUKS918383	SGI	gene	490734	491477	0.81	+	.	Name=Golgi SNAP receptor complex member 1;ID=EMRE3EUKG4062807
EMRE3EUKS918383	SGI	mRNA	490734	491477	0.81	+	.	Name=Golgi SNAP receptor complex member 1;ID=EMRE3EUKT4062807;Parent=EMRE3EUKG4062807
EMRE3EUKS918383	SGI	CDS	490734	490772	0.82	+	0	Name=EMRE3EUKT4062807.1;ID=EMRE3EUKT4062807.1;Parent=EMRE3EUKT4062807
EMRE3EUKS918383	SGI	exon	490734	490772	0.82	+	.	ID=exon_4062807.1;Parent=EMRE3EUKT4062807
EMRE3EUKS918383	SGI	CDS	490836	491477	0.98	+	0	Name=EMRE3EUKT4062807.2;ID=EMRE3EUKT4062807.2;Parent=EMRE3EUKT4062807
EMRE3EUKS918383	SGI	exon	490836	491477	0.98	+	.	ID=exon_4062807.2;Parent=EMRE3EUKT4062807
EMRE3EUKS918383	SGI	gene	491620	492966	0.79	-	.	Name=Conserved predicted protein;ID=EMRE3EUKG4062808
EMRE3EUKS918383	SGI	mRNA	491620	492966	0.79	-	.	Name=Conserved predicted protein;ID=EMRE3EUKT4062808;Parent=EMRE3EUKG4062808
EMRE3EUKS918383	SGI	CDS	491620	491955	1.0	-	0	Name=EMRE3EUKT4062808.1;ID=EMRE3EUKT4062808.1;Parent=EMRE3EUKT4062808
EMRE3EUKS918383	SGI	exon	491620	491955	1.0	-	.	ID=exon_4062808.1;Parent=EMRE3EUKT4062808
EMRE3EUKS918383	SGI	CDS	492030	492085	1.0	-	2	Name=EMRE3EUKT4062808.2;ID=EMRE3EUKT4062808.2;Parent=EMRE3EUKT4062808
EMRE3EUKS918383	SGI	exon	492030	492085	1.0	-	.	ID=exon_4062808.2;Parent=EMRE3EUKT4062808
EMRE3EUKS918383	SGI	CDS	492282	492966	0.79	-	0	Name=EMRE3EUKT4062808.3;ID=EMRE3EUKT4062808.3;Parent=EMRE3EUKT4062808
EMRE3EUKS918383	SGI	exon	492282	492966	0.79	-	.	ID=exon_4062808.3;Parent=EMRE3EUKT4062808
EMRE3EUKS918383	SGI	gene	493562	494617	1.0	+	.	Name=Phosphatidylinositol Transfer Protein Sec14p;ID=EMRE3EUKG4062809
EMRE3EUKS918383	SGI	mRNA	493562	494617	1.0	+	.	Name=Phosphatidylinositol Transfer Protein Sec14p;ID=EMRE3EUKT4062809;Parent=EMRE3EUKG4062809
EMRE3EUKS918383	SGI	CDS	493562	493766	1.0	+	0	Name=EMRE3EUKT4062809.1;ID=EMRE3EUKT4062809.1;Parent=EMRE3EUKT4062809
EMRE3EUKS918383	SGI	exon	493562	493766	1.0	+	.	ID=exon_4062809.1;Parent=EMRE3EUKT4062809
EMRE3EUKS918383	SGI	CDS	493827	494617	1.0	+	2	Name=EMRE3EUKT4062809.2;ID=EMRE3EUKT4062809.2;Parent=EMRE3EUKT4062809
EMRE3EUKS918383	SGI	exon	493827	494617	1.0	+	.	ID=exon_4062809.2;Parent=EMRE3EUKT4062809
EMRE3EUKS918383	SGI	gene	494631	496091	1.0	-	.	Name=Short-chain dehydrogenase reductase sdr protein;ID=EMRE3EUKG4062810
EMRE3EUKS918383	SGI	mRNA	494631	496091	1.0	-	.	Name=Short-chain dehydrogenase reductase sdr protein;ID=EMRE3EUKT4062810;Parent=EMRE3EUKG4062810
EMRE3EUKS918383	SGI	CDS	494631	496091	1.0	-	0	Name=EMRE3EUKT4062810.1;ID=EMRE3EUKT4062810.1;Parent=EMRE3EUKT4062810
EMRE3EUKS918383	SGI	exon	494631	496091	1.0	-	.	ID=exon_4062810.1;Parent=EMRE3EUKT4062810
EMRE3EUKS918383	SGI	gene	496389	499449	0.99	+	.	Name=ATP-dependent protease La (LON) domain;ID=EMRE3EUKG4062811
EMRE3EUKS918383	SGI	mRNA	496389	499449	0.99	+	.	Name=ATP-dependent protease La (LON) domain;ID=EMRE3EUKT4062811;Parent=EMRE3EUKG4062811
EMRE3EUKS918383	SGI	CDS	496389	496597	0.99	+	0	Name=EMRE3EUKT4062811.1;ID=EMRE3EUKT4062811.1;Parent=EMRE3EUKT4062811
EMRE3EUKS918383	SGI	exon	496389	496597	0.99	+	.	ID=exon_4062811.1;Parent=EMRE3EUKT4062811
EMRE3EUKS918383	SGI	CDS	496664	496915	1.0	+	1	Name=EMRE3EUKT4062811.2;ID=EMRE3EUKT4062811.2;Parent=EMRE3EUKT4062811
EMRE3EUKS918383	SGI	exon	496664	496915	1.0	+	.	ID=exon_4062811.2;Parent=EMRE3EUKT4062811
EMRE3EUKS918383	SGI	CDS	497001	499449	1.0	+	1	Name=EMRE3EUKT4062811.3;ID=EMRE3EUKT4062811.3;Parent=EMRE3EUKT4062811
EMRE3EUKS918383	SGI	exon	497001	499449	1.0	+	.	ID=exon_4062811.3;Parent=EMRE3EUKT4062811
EMRE3EUKS918383	SGI	gene	499471	500328	1.0	+	.	Name=Protein of unknown function (DUF3531);ID=EMRE3EUKG4062812
EMRE3EUKS918383	SGI	mRNA	499471	500328	1.0	+	.	Name=Protein of unknown function (DUF3531);ID=EMRE3EUKT4062812;Parent=EMRE3EUKG4062812
EMRE3EUKS918383	SGI	CDS	499471	499598	1.0	+	0	Name=EMRE3EUKT4062812.1;ID=EMRE3EUKT4062812.1;Parent=EMRE3EUKT4062812
EMRE3EUKS918383	SGI	exon	499471	499598	1.0	+	.	ID=exon_4062812.1;Parent=EMRE3EUKT4062812
EMRE3EUKS918383	SGI	CDS	499695	500328	1.0	+	1	Name=EMRE3EUKT4062812.2;ID=EMRE3EUKT4062812.2;Parent=EMRE3EUKT4062812
EMRE3EUKS918383	SGI	exon	499695	500328	1.0	+	.	ID=exon_4062812.2;Parent=EMRE3EUKT4062812
EMRE3EUKS918383	SGI	gene	500331	501215	0.73	-	.	Name=Zinc finger CCHC domain-containing protein;ID=EMRE3EUKG4062813
EMRE3EUKS918383	SGI	mRNA	500331	501215	0.73	-	.	Name=Zinc finger CCHC domain-containing protein;ID=EMRE3EUKT4062813;Parent=EMRE3EUKG4062813
EMRE3EUKS918383	SGI	CDS	500331	501215	0.73	-	0	Name=EMRE3EUKT4062813.1;ID=EMRE3EUKT4062813.1;Parent=EMRE3EUKT4062813
EMRE3EUKS918383	SGI	exon	500331	501215	0.73	-	.	ID=exon_4062813.1;Parent=EMRE3EUKT4062813
EMRE3EUKS918383	SGI	gene	501391	501624	0.62	+	.	Name=Conserved predicted protein;ID=EMRE3EUKG4062814
EMRE3EUKS918383	SGI	mRNA	501391	501624	0.62	+	.	Name=Conserved predicted protein;ID=EMRE3EUKT4062814;Parent=EMRE3EUKG4062814
EMRE3EUKS918383	SGI	CDS	501391	501624	0.62	+	0	Name=EMRE3EUKT4062814.1;ID=EMRE3EUKT4062814.1;Parent=EMRE3EUKT4062814
EMRE3EUKS918383	SGI	exon	501391	501624	0.62	+	.	ID=exon_4062814.1;Parent=EMRE3EUKT4062814
EMRE3EUKS918383	SGI	gene	502305	502877	1.0	-	.	Name=N-terminal domain of CBF1 interacting co-repressor CIR;ID=EMRE3EUKG4062815
EMRE3EUKS918383	SGI	mRNA	502305	502877	1.0	-	.	Name=N-terminal domain of CBF1 interacting co-repressor CIR;ID=EMRE3EUKT4062815;Parent=EMRE3EUKG4062815
EMRE3EUKS918383	SGI	CDS	502305	502877	1.0	-	0	Name=EMRE3EUKT4062815.1;ID=EMRE3EUKT4062815.1;Parent=EMRE3EUKT4062815
EMRE3EUKS918383	SGI	exon	502305	502877	1.0	-	.	ID=exon_4062815.1;Parent=EMRE3EUKT4062815
EMRE3EUKS918383	SGI	gene	503229	506057	0.67	+	.	Name=Zinc finger, C3HC4 type (RING finger);ID=EMRE3EUKG4062816
EMRE3EUKS918383	SGI	mRNA	503229	506057	0.67	+	.	Name=Zinc finger, C3HC4 type (RING finger);ID=EMRE3EUKT4062816;Parent=EMRE3EUKG4062816
EMRE3EUKS918383	SGI	CDS	503229	503430	0.67	+	0	Name=EMRE3EUKT4062816.1;ID=EMRE3EUKT4062816.1;Parent=EMRE3EUKT4062816
EMRE3EUKS918383	SGI	exon	503229	503430	0.67	+	.	ID=exon_4062816.1;Parent=EMRE3EUKT4062816
EMRE3EUKS918383	SGI	CDS	503501	504139	1.0	+	2	Name=EMRE3EUKT4062816.2;ID=EMRE3EUKT4062816.2;Parent=EMRE3EUKT4062816
EMRE3EUKS918383	SGI	exon	503501	504139	1.0	+	.	ID=exon_4062816.2;Parent=EMRE3EUKT4062816
EMRE3EUKS918383	SGI	CDS	504211	506057	1.0	+	2	Name=EMRE3EUKT4062816.3;ID=EMRE3EUKT4062816.3;Parent=EMRE3EUKT4062816
EMRE3EUKS918383	SGI	exon	504211	506057	1.0	+	.	ID=exon_4062816.3;Parent=EMRE3EUKT4062816
EMRE3EUKS918383	SGI	gene	506106	506857	0.64	-	.	Name=Chaperone J-domain;ID=EMRE3EUKG4062817
EMRE3EUKS918383	SGI	mRNA	506106	506857	0.64	-	.	Name=Chaperone J-domain;ID=EMRE3EUKT4062817;Parent=EMRE3EUKG4062817
EMRE3EUKS918383	SGI	CDS	506106	506648	1.0	-	0	Name=EMRE3EUKT4062817.1;ID=EMRE3EUKT4062817.1;Parent=EMRE3EUKT4062817
EMRE3EUKS918383	SGI	exon	506106	506648	1.0	-	.	ID=exon_4062817.1;Parent=EMRE3EUKT4062817
EMRE3EUKS918383	SGI	CDS	506750	506857	0.64	-	0	Name=EMRE3EUKT4062817.2;ID=EMRE3EUKT4062817.2;Parent=EMRE3EUKT4062817
EMRE3EUKS918383	SGI	exon	506750	506857	0.64	-	.	ID=exon_4062817.2;Parent=EMRE3EUKT4062817
EMRE3EUKS918383	SGI	gene	508111	510084	1.0	-	.	Name=Subtilisin-like;ID=EMRE3EUKG4062818
EMRE3EUKS918383	SGI	mRNA	508111	510084	1.0	-	.	Name=Subtilisin-like;ID=EMRE3EUKT4062818;Parent=EMRE3EUKG4062818
EMRE3EUKS918383	SGI	CDS	508111	510084	1.0	-	0	Name=EMRE3EUKT4062818.1;ID=EMRE3EUKT4062818.1;Parent=EMRE3EUKT4062818
EMRE3EUKS918383	SGI	exon	508111	510084	1.0	-	.	ID=exon_4062818.1;Parent=EMRE3EUKT4062818
EMRE3EUKS918383	SGI	gene	510449	511737	1.0	+	.	Name=CRAL/TRIO domain containing protein;ID=EMRE3EUKG4062819
EMRE3EUKS918383	SGI	mRNA	510449	511737	1.0	+	.	Name=CRAL/TRIO domain containing protein;ID=EMRE3EUKT4062819;Parent=EMRE3EUKG4062819
EMRE3EUKS918383	SGI	CDS	510449	510615	1.0	+	0	Name=EMRE3EUKT4062819.1;ID=EMRE3EUKT4062819.1;Parent=EMRE3EUKT4062819
EMRE3EUKS918383	SGI	exon	510449	510615	1.0	+	.	ID=exon_4062819.1;Parent=EMRE3EUKT4062819
EMRE3EUKS918383	SGI	CDS	510699	511737	1.0	+	1	Name=EMRE3EUKT4062819.2;ID=EMRE3EUKT4062819.2;Parent=EMRE3EUKT4062819
EMRE3EUKS918383	SGI	exon	510699	511737	1.0	+	.	ID=exon_4062819.2;Parent=EMRE3EUKT4062819
EMRE3EUKS918383	SGI	gene	511746	512300	1.0	-	.	Name=Conserved predicted protein;ID=EMRE3EUKG4062820
EMRE3EUKS918383	SGI	mRNA	511746	512300	1.0	-	.	Name=Predicted protein;ID=EMRE3EUKT4062820;Parent=EMRE3EUKG4062820
EMRE3EUKS918383	SGI	CDS	511746	512300	1.0	-	0	Name=EMRE3EUKT4062820.1;ID=EMRE3EUKT4062820.1;Parent=EMRE3EUKT4062820
EMRE3EUKS918383	SGI	exon	511746	512300	1.0	-	.	ID=exon_4062820.1;Parent=EMRE3EUKT4062820
EMRE3EUKS918383	SGI	gene	513018	515480	0.87	+	.	Name=Conserved predicted protein;ID=EMRE3EUKG4062821
EMRE3EUKS918383	SGI	mRNA	513018	515480	0.87	+	.	Name=Predicted protein;ID=EMRE3EUKT4062821;Parent=EMRE3EUKG4062821
EMRE3EUKS918383	SGI	CDS	513018	515480	0.87	+	0	Name=EMRE3EUKT4062821.1;ID=EMRE3EUKT4062821.1;Parent=EMRE3EUKT4062821
EMRE3EUKS918383	SGI	exon	513018	515480	0.87	+	.	ID=exon_4062821.1;Parent=EMRE3EUKT4062821
EMRE3EUKS918383	SGI	gene	516256	521111	0.3	+	.	Name=(Trans)glycosidases;ID=EMRE3EUKG4062822
EMRE3EUKS918383	SGI	mRNA	516256	521111	0.3	+	.	Name=(Trans)glycosidases;ID=EMRE3EUKT4062822;Parent=EMRE3EUKG4062822
EMRE3EUKS918383	SGI	CDS	516256	517457	0.3	+	0	Name=EMRE3EUKT4062822.1;ID=EMRE3EUKT4062822.1;Parent=EMRE3EUKT4062822
EMRE3EUKS918383	SGI	exon	516256	517457	0.3	+	.	ID=exon_4062822.1;Parent=EMRE3EUKT4062822
EMRE3EUKS918383	SGI	CDS	517526	521111	0.93	+	1	Name=EMRE3EUKT4062822.2;ID=EMRE3EUKT4062822.2;Parent=EMRE3EUKT4062822
EMRE3EUKS918383	SGI	exon	517526	521111	0.93	+	.	ID=exon_4062822.2;Parent=EMRE3EUKT4062822
EMRE3EUKS918383	SGI	gene	521190	522611	0.96	-	.	Name=Conserved predicted protein;ID=EMRE3EUKG4062823
EMRE3EUKS918383	SGI	mRNA	521190	522611	0.96	-	.	Name=Predicted protein;ID=EMRE3EUKT4062823;Parent=EMRE3EUKG4062823
EMRE3EUKS918383	SGI	CDS	521190	522611	0.96	-	0	Name=EMRE3EUKT4062823.1;ID=EMRE3EUKT4062823.1;Parent=EMRE3EUKT4062823
EMRE3EUKS918383	SGI	exon	521190	522611	0.96	-	.	ID=exon_4062823.1;Parent=EMRE3EUKT4062823
EMRE3EUKS918383	SGI	gene	523119	525899	0.89	-	.	Name=Bacterial surface protein 26-residue repeat;ID=EMRE3EUKG4062824
EMRE3EUKS918383	SGI	mRNA	523119	525899	0.89	-	.	Name=Bacterial surface protein 26-residue repeat;ID=EMRE3EUKT4062824;Parent=EMRE3EUKG4062824
EMRE3EUKS918383	SGI	CDS	523119	525899	0.89	-	0	Name=EMRE3EUKT4062824.1;ID=EMRE3EUKT4062824.1;Parent=EMRE3EUKT4062824
EMRE3EUKS918383	SGI	exon	523119	525899	0.89	-	.	ID=exon_4062824.1;Parent=EMRE3EUKT4062824
EMRE3EUKS918383	SGI	gene	526476	527552	1.0	-	.	Name=NAD(P)-binding Rossmann-fold domains;ID=EMRE3EUKG4062825
EMRE3EUKS918383	SGI	mRNA	526476	527552	1.0	-	.	Name=NAD(P)-binding Rossmann-fold domains;ID=EMRE3EUKT4062825;Parent=EMRE3EUKG4062825
EMRE3EUKS918383	SGI	CDS	526476	527552	1.0	-	0	Name=EMRE3EUKT4062825.1;ID=EMRE3EUKT4062825.1;Parent=EMRE3EUKT4062825
EMRE3EUKS918383	SGI	exon	526476	527552	1.0	-	.	ID=exon_4062825.1;Parent=EMRE3EUKT4062825
EMRE3EUKS918383	SGI	gene	527854	529881	1.0	+	.	Name=P-loop containing nucleoside triphosphate hydrolases superfamily protein isoform 1;ID=EMRE3EUKG4062826
EMRE3EUKS918383	SGI	mRNA	527854	529881	1.0	+	.	Name=P-loop containing nucleoside triphosphate hydrolases superfamily protein isoform 1;ID=EMRE3EUKT4062826;Parent=EMRE3EUKG4062826
EMRE3EUKS918383	SGI	CDS	527854	529881	1.0	+	0	Name=EMRE3EUKT4062826.1;ID=EMRE3EUKT4062826.1;Parent=EMRE3EUKT4062826
EMRE3EUKS918383	SGI	exon	527854	529881	1.0	+	.	ID=exon_4062826.1;Parent=EMRE3EUKT4062826
EMRE3EUKS918383	SGI	gene	529972	532017	1.0	-	.	Name=NAD(P)-binding Rossmann-fold domains;ID=EMRE3EUKG4062827
EMRE3EUKS918383	SGI	mRNA	529972	532017	1.0	-	.	Name=NAD(P)-binding Rossmann-fold domains;ID=EMRE3EUKT4062827;Parent=EMRE3EUKG4062827
EMRE3EUKS918383	SGI	CDS	529972	532017	1.0	-	0	Name=EMRE3EUKT4062827.1;ID=EMRE3EUKT4062827.1;Parent=EMRE3EUKT4062827
EMRE3EUKS918383	SGI	exon	529972	532017	1.0	-	.	ID=exon_4062827.1;Parent=EMRE3EUKT4062827
EMRE3EUKS918383	SGI	gene	532419	533355	1.0	+	.	Name=Acyl-CoA N-acyltransferases (Nat);ID=EMRE3EUKG4062828
EMRE3EUKS918383	SGI	mRNA	532419	533355	1.0	+	.	Name=Acyl-CoA N-acyltransferases (Nat);ID=EMRE3EUKT4062828;Parent=EMRE3EUKG4062828
EMRE3EUKS918383	SGI	CDS	532419	532953	1.0	+	0	Name=EMRE3EUKT4062828.1;ID=EMRE3EUKT4062828.1;Parent=EMRE3EUKT4062828
EMRE3EUKS918383	SGI	exon	532419	532953	1.0	+	.	ID=exon_4062828.1;Parent=EMRE3EUKT4062828
EMRE3EUKS918383	SGI	CDS	533036	533355	1.0	+	2	Name=EMRE3EUKT4062828.2;ID=EMRE3EUKT4062828.2;Parent=EMRE3EUKT4062828
EMRE3EUKS918383	SGI	exon	533036	533355	1.0	+	.	ID=exon_4062828.2;Parent=EMRE3EUKT4062828
EMRE3EUKS918383	SGI	gene	533395	534190	0.54	-	.	Name=40S ribosomal protein S21;ID=EMRE3EUKG4062829
EMRE3EUKS918383	SGI	mRNA	533395	534190	0.54	-	.	Name=40S ribosomal protein S21;ID=EMRE3EUKT4062829;Parent=EMRE3EUKG4062829
EMRE3EUKS918383	SGI	CDS	533395	533590	1.0	-	1	Name=EMRE3EUKT4062829.1;ID=EMRE3EUKT4062829.1;Parent=EMRE3EUKT4062829
EMRE3EUKS918383	SGI	exon	533395	533590	1.0	-	.	ID=exon_4062829.1;Parent=EMRE3EUKT4062829
EMRE3EUKS918383	SGI	CDS	534051	534190	0.54	-	0	Name=EMRE3EUKT4062829.2;ID=EMRE3EUKT4062829.2;Parent=EMRE3EUKT4062829
EMRE3EUKS918383	SGI	exon	534051	534190	0.54	-	.	ID=exon_4062829.2;Parent=EMRE3EUKT4062829
EMRE3EUKS918383	SGI	gene	534470	535930	1.0	+	.	Name=YVTN repeat-like/Quinoprotein amine dehydrogenase;ID=EMRE3EUKG4062830
EMRE3EUKS918383	SGI	mRNA	534470	535930	1.0	+	.	Name=YVTN repeat-like/Quinoprotein amine dehydrogenase;ID=EMRE3EUKT4062830;Parent=EMRE3EUKG4062830
EMRE3EUKS918383	SGI	CDS	534470	534541	1.0	+	0	Name=EMRE3EUKT4062830.1;ID=EMRE3EUKT4062830.1;Parent=EMRE3EUKT4062830
EMRE3EUKS918383	SGI	exon	534470	534541	1.0	+	.	ID=exon_4062830.1;Parent=EMRE3EUKT4062830
EMRE3EUKS918383	SGI	CDS	534620	535930	1.0	+	0	Name=EMRE3EUKT4062830.2;ID=EMRE3EUKT4062830.2;Parent=EMRE3EUKT4062830
EMRE3EUKS918383	SGI	exon	534620	535930	1.0	+	.	ID=exon_4062830.2;Parent=EMRE3EUKT4062830
EMRE3EUKS918383	SGI	gene	536539	538810	0.99	+	.	Name=Homeodomain-like transcriptional regulator, putative isoform 3;ID=EMRE3EUKG4062831
EMRE3EUKS918383	SGI	mRNA	536539	538810	0.99	+	.	Name=Homeodomain-like transcriptional regulator, putative isoform 3;ID=EMRE3EUKT4062831;Parent=EMRE3EUKG4062831
EMRE3EUKS918383	SGI	CDS	536539	538147	1.0	+	0	Name=EMRE3EUKT4062831.1;ID=EMRE3EUKT4062831.1;Parent=EMRE3EUKT4062831
EMRE3EUKS918383	SGI	exon	536539	538147	1.0	+	.	ID=exon_4062831.1;Parent=EMRE3EUKT4062831
EMRE3EUKS918383	SGI	CDS	538218	538810	0.99	+	2	Name=EMRE3EUKT4062831.2;ID=EMRE3EUKT4062831.2;Parent=EMRE3EUKT4062831
EMRE3EUKS918383	SGI	exon	538218	538810	0.99	+	.	ID=exon_4062831.2;Parent=EMRE3EUKT4062831
EMRE3EUKS918383	SGI	gene	538920	540362	0.73	+	.	Name=Zygote-expressed homeodomain protein;ID=EMRE3EUKG4062832
EMRE3EUKS918383	SGI	mRNA	538920	540362	0.73	+	.	Name=Zygote-expressed homeodomain protein;ID=EMRE3EUKT4062832;Parent=EMRE3EUKG4062832
EMRE3EUKS918383	SGI	CDS	538920	540362	0.73	+	0	Name=EMRE3EUKT4062832.1;ID=EMRE3EUKT4062832.1;Parent=EMRE3EUKT4062832
EMRE3EUKS918383	SGI	exon	538920	540362	0.73	+	.	ID=exon_4062832.1;Parent=EMRE3EUKT4062832
EMRE3EUKS918383	SGI	gene	540407	542035	0.83	-	.	Name=Alpha/beta-Hydrolases superfamily protein isoform 1;ID=EMRE3EUKG4062833
EMRE3EUKS918383	SGI	mRNA	540407	542035	0.83	-	.	Name=Alpha/beta-Hydrolases superfamily protein isoform 1;ID=EMRE3EUKT4062833;Parent=EMRE3EUKG4062833
EMRE3EUKS918383	SGI	CDS	540407	542035	0.83	-	0	Name=EMRE3EUKT4062833.1;ID=EMRE3EUKT4062833.1;Parent=EMRE3EUKT4062833
EMRE3EUKS918383	SGI	exon	540407	542035	0.83	-	.	ID=exon_4062833.1;Parent=EMRE3EUKT4062833
EMRE3EUKS918383	SGI	gene	542498	543970	0.96	-	.	Name=Lipid-binding START protein;ID=EMRE3EUKG4062834
EMRE3EUKS918383	SGI	mRNA	542498	543970	0.96	-	.	Name=Lipid-binding START protein;ID=EMRE3EUKT4062834;Parent=EMRE3EUKG4062834
EMRE3EUKS918383	SGI	CDS	542498	543970	0.96	-	0	Name=EMRE3EUKT4062834.1;ID=EMRE3EUKT4062834.1;Parent=EMRE3EUKT4062834
EMRE3EUKS918383	SGI	exon	542498	543970	0.96	-	.	ID=exon_4062834.1;Parent=EMRE3EUKT4062834
EMRE3EUKS918383	SGI	gene	544437	545312	1.0	-	.	Name=Heme Oxygenase| Chain A;ID=EMRE3EUKG4062835
EMRE3EUKS918383	SGI	mRNA	544437	545312	1.0	-	.	Name=Heme Oxygenase| Chain A;ID=EMRE3EUKT4062835;Parent=EMRE3EUKG4062835
EMRE3EUKS918383	SGI	CDS	544437	545047	1.0	-	2	Name=EMRE3EUKT4062835.1;ID=EMRE3EUKT4062835.1;Parent=EMRE3EUKT4062835
EMRE3EUKS918383	SGI	exon	544437	545047	1.0	-	.	ID=exon_4062835.1;Parent=EMRE3EUKT4062835
EMRE3EUKS918383	SGI	CDS	545111	545312	1.0	-	0	Name=EMRE3EUKT4062835.2;ID=EMRE3EUKT4062835.2;Parent=EMRE3EUKT4062835
EMRE3EUKS918383	SGI	exon	545111	545312	1.0	-	.	ID=exon_4062835.2;Parent=EMRE3EUKT4062835
EMRE3EUKS918383	SGI	gene	545511	546657	0.7	-	.	Name=Conserved predicted protein;ID=EMRE3EUKG4062836
EMRE3EUKS918383	SGI	mRNA	545511	546657	0.7	-	.	Name=Predicted protein;ID=EMRE3EUKT4062836;Parent=EMRE3EUKG4062836
EMRE3EUKS918383	SGI	CDS	545511	546202	0.98	-	2	Name=EMRE3EUKT4062836.1;ID=EMRE3EUKT4062836.1;Parent=EMRE3EUKT4062836
EMRE3EUKS918383	SGI	exon	545511	546202	0.98	-	.	ID=exon_4062836.1;Parent=EMRE3EUKT4062836
EMRE3EUKS918383	SGI	CDS	546292	546438	1.0	-	2	Name=EMRE3EUKT4062836.2;ID=EMRE3EUKT4062836.2;Parent=EMRE3EUKT4062836
EMRE3EUKS918383	SGI	exon	546292	546438	1.0	-	.	ID=exon_4062836.2;Parent=EMRE3EUKT4062836
EMRE3EUKS918383	SGI	CDS	546624	546657	0.72	-	0	Name=EMRE3EUKT4062836.3;ID=EMRE3EUKT4062836.3;Parent=EMRE3EUKT4062836
EMRE3EUKS918383	SGI	exon	546624	546657	0.72	-	.	ID=exon_4062836.3;Parent=EMRE3EUKT4062836
EMRE3EUKS918383	SGI	gene	547489	548997	0.59	+	.	Name=Glycosyltransferase;ID=EMRE3EUKG4062837
EMRE3EUKS918383	SGI	mRNA	547489	548997	0.59	+	.	Name=Glycosyltransferase;ID=EMRE3EUKT4062837;Parent=EMRE3EUKG4062837
EMRE3EUKS918383	SGI	CDS	547489	548997	0.59	+	0	Name=EMRE3EUKT4062837.1;ID=EMRE3EUKT4062837.1;Parent=EMRE3EUKT4062837
EMRE3EUKS918383	SGI	exon	547489	548997	0.59	+	.	ID=exon_4062837.1;Parent=EMRE3EUKT4062837
EMRE3EUKS918383	SGI	gene	549754	552226	0.94	-	.	Name=Exostosin-like glycosyltransferase;ID=EMRE3EUKG4062838
EMRE3EUKS918383	SGI	mRNA	549754	552226	0.94	-	.	Name=Exostosin-like glycosyltransferase;ID=EMRE3EUKT4062838;Parent=EMRE3EUKG4062838
EMRE3EUKS918383	SGI	CDS	549754	550572	1.0	-	0	Name=EMRE3EUKT4062838.1;ID=EMRE3EUKT4062838.1;Parent=EMRE3EUKT4062838
EMRE3EUKS918383	SGI	exon	549754	550572	1.0	-	.	ID=exon_4062838.1;Parent=EMRE3EUKT4062838
EMRE3EUKS918383	SGI	CDS	550642	551718	0.98	-	0	Name=EMRE3EUKT4062838.2;ID=EMRE3EUKT4062838.2;Parent=EMRE3EUKT4062838
EMRE3EUKS918383	SGI	exon	550642	551718	0.98	-	.	ID=exon_4062838.2;Parent=EMRE3EUKT4062838
EMRE3EUKS918383	SGI	CDS	551819	552226	0.95	-	0	Name=EMRE3EUKT4062838.3;ID=EMRE3EUKT4062838.3;Parent=EMRE3EUKT4062838
EMRE3EUKS918383	SGI	exon	551819	552226	0.95	-	.	ID=exon_4062838.3;Parent=EMRE3EUKT4062838
EMRE3EUKS918383	SGI	gene	552550	552990	1.0	-	.	Name=Protein mago nashi 2;ID=EMRE3EUKG4062839
EMRE3EUKS918383	SGI	mRNA	552550	552990	1.0	-	.	Name=Protein mago nashi 2;ID=EMRE3EUKT4062839;Parent=EMRE3EUKG4062839
EMRE3EUKS918383	SGI	CDS	552550	552990	1.0	-	0	Name=EMRE3EUKT4062839.1;ID=EMRE3EUKT4062839.1;Parent=EMRE3EUKT4062839
EMRE3EUKS918383	SGI	exon	552550	552990	1.0	-	.	ID=exon_4062839.1;Parent=EMRE3EUKT4062839
EMRE3EUKS918383	SGI	gene	553276	556233	1.0	+	.	Name=P-loop containing nucleoside triphosphate hydrolases;ID=EMRE3EUKG4062840
EMRE3EUKS918383	SGI	mRNA	553276	556233	1.0	+	.	Name=P-loop containing nucleoside triphosphate hydrolases;ID=EMRE3EUKT4062840;Parent=EMRE3EUKG4062840
EMRE3EUKS918383	SGI	CDS	553276	556233	1.0	+	0	Name=EMRE3EUKT4062840.1;ID=EMRE3EUKT4062840.1;Parent=EMRE3EUKT4062840
EMRE3EUKS918383	SGI	exon	553276	556233	1.0	+	.	ID=exon_4062840.1;Parent=EMRE3EUKT4062840
EMRE3EUKS918383	SGI	gene	556268	556798	0.78	-	.	Name=NADH-ubiquinone oxidoreductase complex I, 21 kDa subunit;ID=EMRE3EUKG4062841
EMRE3EUKS918383	SGI	mRNA	556268	556798	0.78	-	.	Name=NADH-ubiquinone oxidoreductase complex I, 21 kDa subunit;ID=EMRE3EUKT4062841;Parent=EMRE3EUKG4062841
EMRE3EUKS918383	SGI	CDS	556268	556500	1.0	-	2	Name=EMRE3EUKT4062841.1;ID=EMRE3EUKT4062841.1;Parent=EMRE3EUKT4062841
EMRE3EUKS918383	SGI	exon	556268	556500	1.0	-	.	ID=exon_4062841.1;Parent=EMRE3EUKT4062841
EMRE3EUKS918383	SGI	CDS	556732	556798	0.78	-	0	Name=EMRE3EUKT4062841.2;ID=EMRE3EUKT4062841.2;Parent=EMRE3EUKT4062841
EMRE3EUKS918383	SGI	exon	556732	556798	0.78	-	.	ID=exon_4062841.2;Parent=EMRE3EUKT4062841
EMRE3EUKS918383	SGI	gene	556995	558062	0.93	-	.	Name=Protein S-acyltransferase 11;ID=EMRE3EUKG4062842
EMRE3EUKS918383	SGI	mRNA	556995	558062	0.93	-	.	Name=Protein S-acyltransferase 11;ID=EMRE3EUKT4062842;Parent=EMRE3EUKG4062842
EMRE3EUKS918383	SGI	CDS	556995	558062	0.93	-	0	Name=EMRE3EUKT4062842.1;ID=EMRE3EUKT4062842.1;Parent=EMRE3EUKT4062842
EMRE3EUKS918383	SGI	exon	556995	558062	0.93	-	.	ID=exon_4062842.1;Parent=EMRE3EUKT4062842
EMRE3EUKS918383	SGI	gene	558491	558981	1.0	+	.	Name=60S acidic ribosomal protein P1;ID=EMRE3EUKG4062843
EMRE3EUKS918383	SGI	mRNA	558491	558981	1.0	+	.	Name=60S acidic ribosomal protein P1;ID=EMRE3EUKT4062843;Parent=EMRE3EUKG4062843
EMRE3EUKS918383	SGI	CDS	558491	558559	1.0	+	0	Name=EMRE3EUKT4062843.1;ID=EMRE3EUKT4062843.1;Parent=EMRE3EUKT4062843
EMRE3EUKS918383	SGI	exon	558491	558559	1.0	+	.	ID=exon_4062843.1;Parent=EMRE3EUKT4062843
EMRE3EUKS918383	SGI	CDS	558724	558981	1.0	+	0	Name=EMRE3EUKT4062843.2;ID=EMRE3EUKT4062843.2;Parent=EMRE3EUKT4062843
EMRE3EUKS918383	SGI	exon	558724	558981	1.0	+	.	ID=exon_4062843.2;Parent=EMRE3EUKT4062843
EMRE3EUKS918383	SGI	gene	559066	560190	1.0	-	.	Name=Mitochondrial uncoupling protein 3;ID=EMRE3EUKG4062844
EMRE3EUKS918383	SGI	mRNA	559066	560190	1.0	-	.	Name=Mitochondrial uncoupling protein 3;ID=EMRE3EUKT4062844;Parent=EMRE3EUKG4062844
EMRE3EUKS918383	SGI	CDS	559066	559872	1.0	-	0	Name=EMRE3EUKT4062844.1;ID=EMRE3EUKT4062844.1;Parent=EMRE3EUKT4062844
EMRE3EUKS918383	SGI	exon	559066	559872	1.0	-	.	ID=exon_4062844.1;Parent=EMRE3EUKT4062844
EMRE3EUKS918383	SGI	CDS	560113	560190	1.0	-	0	Name=EMRE3EUKT4062844.2;ID=EMRE3EUKT4062844.2;Parent=EMRE3EUKT4062844
EMRE3EUKS918383	SGI	exon	560113	560190	1.0	-	.	ID=exon_4062844.2;Parent=EMRE3EUKT4062844
EMRE3EUKS918383	SGI	gene	560600	563415	0.59	+	.	Name=PXMP2/4 family protein 2;ID=EMRE3EUKG4062845
EMRE3EUKS918383	SGI	mRNA	560600	563415	0.59	+	.	Name=PXMP2/4 family protein 2;ID=EMRE3EUKT4062845;Parent=EMRE3EUKG4062845
EMRE3EUKS918383	SGI	CDS	560600	560893	0.92	+	0	Name=EMRE3EUKT4062845.1;ID=EMRE3EUKT4062845.1;Parent=EMRE3EUKT4062845
EMRE3EUKS918383	SGI	exon	560600	560893	0.92	+	.	ID=exon_4062845.1;Parent=EMRE3EUKT4062845
EMRE3EUKS918383	SGI	CDS	561000	561869	0.67	+	0	Name=EMRE3EUKT4062845.2;ID=EMRE3EUKT4062845.2;Parent=EMRE3EUKT4062845
EMRE3EUKS918383	SGI	exon	561000	561869	0.67	+	.	ID=exon_4062845.2;Parent=EMRE3EUKT4062845
EMRE3EUKS918383	SGI	CDS	562598	562795	0.65	+	0	Name=EMRE3EUKT4062845.3;ID=EMRE3EUKT4062845.3;Parent=EMRE3EUKT4062845
EMRE3EUKS918383	SGI	exon	562598	562795	0.65	+	.	ID=exon_4062845.3;Parent=EMRE3EUKT4062845
EMRE3EUKS918383	SGI	CDS	562862	562984	1.0	+	0	Name=EMRE3EUKT4062845.4;ID=EMRE3EUKT4062845.4;Parent=EMRE3EUKT4062845
EMRE3EUKS918383	SGI	exon	562862	562984	1.0	+	.	ID=exon_4062845.4;Parent=EMRE3EUKT4062845
EMRE3EUKS918383	SGI	CDS	563062	563415	0.97	+	0	Name=EMRE3EUKT4062845.5;ID=EMRE3EUKT4062845.5;Parent=EMRE3EUKT4062845
EMRE3EUKS918383	SGI	exon	563062	563415	0.97	+	.	ID=exon_4062845.5;Parent=EMRE3EUKT4062845
EMRE3EUKS918383	SGI	gene	563544	564596	0.5	+	.	Name=Conserved predicted protein;ID=EMRE3EUKG4062846
EMRE3EUKS918383	SGI	mRNA	563544	564596	0.5	+	.	Name=Conserved predicted protein;ID=EMRE3EUKT4062846;Parent=EMRE3EUKG4062846
EMRE3EUKS918383	SGI	CDS	563544	564596	0.5	+	0	Name=EMRE3EUKT4062846.1;ID=EMRE3EUKT4062846.1;Parent=EMRE3EUKT4062846
EMRE3EUKS918383	SGI	exon	563544	564596	0.5	+	.	ID=exon_4062846.1;Parent=EMRE3EUKT4062846
EMRE3EUKS918383	SGI	gene	564748	565905	1.0	-	.	Name=Dom34/Pelota N-terminal domain-like;ID=EMRE3EUKG4062847
EMRE3EUKS918383	SGI	mRNA	564748	565905	1.0	-	.	Name=Dom34/Pelota N-terminal domain-like;ID=EMRE3EUKT4062847;Parent=EMRE3EUKG4062847
EMRE3EUKS918383	SGI	CDS	564748	565905	1.0	-	0	Name=EMRE3EUKT4062847.1;ID=EMRE3EUKT4062847.1;Parent=EMRE3EUKT4062847
EMRE3EUKS918383	SGI	exon	564748	565905	1.0	-	.	ID=exon_4062847.1;Parent=EMRE3EUKT4062847
EMRE3EUKS918383	SGI	gene	566158	567189	0.6	-	.	Name=Homocysteine S-methyltransferase YbgG;ID=EMRE3EUKG4062848
EMRE3EUKS918383	SGI	mRNA	566158	567189	0.6	-	.	Name=Homocysteine S-methyltransferase YbgG;ID=EMRE3EUKT4062848;Parent=EMRE3EUKG4062848
EMRE3EUKS918383	SGI	CDS	566158	567189	0.6	-	0	Name=EMRE3EUKT4062848.1;ID=EMRE3EUKT4062848.1;Parent=EMRE3EUKT4062848
EMRE3EUKS918383	SGI	exon	566158	567189	0.6	-	.	ID=exon_4062848.1;Parent=EMRE3EUKT4062848
EMRE3EUKS918383	SGI	gene	569244	571694	1.0	+	.	Name=Metallo-hydrolase/oxidoreductase;ID=EMRE3EUKG4062849
EMRE3EUKS918383	SGI	mRNA	569244	571694	1.0	+	.	Name=Metallo-hydrolase/oxidoreductase;ID=EMRE3EUKT4062849;Parent=EMRE3EUKG4062849
EMRE3EUKS918383	SGI	CDS	569244	571694	1.0	+	0	Name=EMRE3EUKT4062849.1;ID=EMRE3EUKT4062849.1;Parent=EMRE3EUKT4062849
EMRE3EUKS918383	SGI	exon	569244	571694	1.0	+	.	ID=exon_4062849.1;Parent=EMRE3EUKT4062849
EMRE3EUKS918383	SGI	gene	571735	573809	0.73	-	.	Name=Conserved predicted protein;ID=EMRE3EUKG4062850
EMRE3EUKS918383	SGI	mRNA	571735	573809	0.73	-	.	Name=Conserved predicted protein;ID=EMRE3EUKT4062850;Parent=EMRE3EUKG4062850
EMRE3EUKS918383	SGI	CDS	571735	573587	0.95	-	2	Name=EMRE3EUKT4062850.1;ID=EMRE3EUKT4062850.1;Parent=EMRE3EUKT4062850
EMRE3EUKS918383	SGI	exon	571735	573587	0.95	-	.	ID=exon_4062850.1;Parent=EMRE3EUKT4062850
EMRE3EUKS918383	SGI	CDS	573659	573809	0.73	-	0	Name=EMRE3EUKT4062850.2;ID=EMRE3EUKT4062850.2;Parent=EMRE3EUKT4062850
EMRE3EUKS918383	SGI	exon	573659	573809	0.73	-	.	ID=exon_4062850.2;Parent=EMRE3EUKT4062850
EMRE3EUKS918383	SGI	gene	574121	576522	1.0	+	.	Name=Nuclear pore complex protein Nup88;ID=EMRE3EUKG4062851
EMRE3EUKS918383	SGI	mRNA	574121	576522	1.0	+	.	Name=Nuclear pore complex protein Nup88;ID=EMRE3EUKT4062851;Parent=EMRE3EUKG4062851
EMRE3EUKS918383	SGI	CDS	574121	574233	1.0	+	0	Name=EMRE3EUKT4062851.1;ID=EMRE3EUKT4062851.1;Parent=EMRE3EUKT4062851
EMRE3EUKS918383	SGI	exon	574121	574233	1.0	+	.	ID=exon_4062851.1;Parent=EMRE3EUKT4062851
EMRE3EUKS918383	SGI	CDS	574305	576522	1.0	+	1	Name=EMRE3EUKT4062851.2;ID=EMRE3EUKT4062851.2;Parent=EMRE3EUKT4062851
EMRE3EUKS918383	SGI	exon	574305	576522	1.0	+	.	ID=exon_4062851.2;Parent=EMRE3EUKT4062851
EMRE3EUKS918383	SGI	gene	576939	577625	1.0	-	.	Name=Conserved predicted protein;ID=EMRE3EUKG4062852
EMRE3EUKS918383	SGI	mRNA	576939	577625	1.0	-	.	Name=Predicted protein;ID=EMRE3EUKT4062852;Parent=EMRE3EUKG4062852
EMRE3EUKS918383	SGI	CDS	576939	577625	1.0	-	0	Name=EMRE3EUKT4062852.1;ID=EMRE3EUKT4062852.1;Parent=EMRE3EUKT4062852
EMRE3EUKS918383	SGI	exon	576939	577625	1.0	-	.	ID=exon_4062852.1;Parent=EMRE3EUKT4062852
EMRE3EUKS918383	SGI	gene	578392	579083	0.58	+	.	Name=Ribulose bisphosphate carboxylase small chain 2;ID=EMRE3EUKG4062853
EMRE3EUKS918383	SGI	mRNA	578392	579083	0.58	+	.	Name=Ribulose bisphosphate carboxylase small chain 2;ID=EMRE3EUKT4062853;Parent=EMRE3EUKG4062853
EMRE3EUKS918383	SGI	CDS	578392	578526	0.58	+	0	Name=EMRE3EUKT4062853.1;ID=EMRE3EUKT4062853.1;Parent=EMRE3EUKT4062853
EMRE3EUKS918383	SGI	exon	578392	578526	0.58	+	.	ID=exon_4062853.1;Parent=EMRE3EUKT4062853
EMRE3EUKS918383	SGI	CDS	578661	579083	0.58	+	0	Name=EMRE3EUKT4062853.2;ID=EMRE3EUKT4062853.2;Parent=EMRE3EUKT4062853
EMRE3EUKS918383	SGI	exon	578661	579083	0.58	+	.	ID=exon_4062853.2;Parent=EMRE3EUKT4062853
EMRE3EUKS918383	SGI	gene	579246	580011	0.99	-	.	Name=Thioredoxin-like 2;ID=EMRE3EUKG4062854
EMRE3EUKS918383	SGI	mRNA	579246	580011	0.99	-	.	Name=Thioredoxin-like 2;ID=EMRE3EUKT4062854;Parent=EMRE3EUKG4062854
EMRE3EUKS918383	SGI	CDS	579246	579822	1.0	-	1	Name=EMRE3EUKT4062854.1;ID=EMRE3EUKT4062854.1;Parent=EMRE3EUKT4062854
EMRE3EUKS918383	SGI	exon	579246	579822	1.0	-	.	ID=exon_4062854.1;Parent=EMRE3EUKT4062854
EMRE3EUKS918383	SGI	CDS	579908	580011	0.99	-	0	Name=EMRE3EUKT4062854.2;ID=EMRE3EUKT4062854.2;Parent=EMRE3EUKT4062854
EMRE3EUKS918383	SGI	exon	579908	580011	0.99	-	.	ID=exon_4062854.2;Parent=EMRE3EUKT4062854
EMRE3EUKS918383	SGI	gene	580181	581719	0.84	-	.	Name=Sodium-coupled neutral amino acid transporter 3;ID=EMRE3EUKG4062855
EMRE3EUKS918383	SGI	mRNA	580181	581719	0.84	-	.	Name=Sodium-coupled neutral amino acid transporter 3;ID=EMRE3EUKT4062855;Parent=EMRE3EUKG4062855
EMRE3EUKS918383	SGI	CDS	580181	581719	0.84	-	0	Name=EMRE3EUKT4062855.1;ID=EMRE3EUKT4062855.1;Parent=EMRE3EUKT4062855
EMRE3EUKS918383	SGI	exon	580181	581719	0.84	-	.	ID=exon_4062855.1;Parent=EMRE3EUKT4062855
EMRE3EUKS918383	SGI	gene	582158	584947	0.96	+	.	Name=Histone-lysine N-methyltransferase ASHH2;ID=EMRE3EUKG4062856
EMRE3EUKS918383	SGI	mRNA	582158	584947	0.96	+	.	Name=Histone-lysine N-methyltransferase ASHH2;ID=EMRE3EUKT4062856;Parent=EMRE3EUKG4062856
EMRE3EUKS918383	SGI	CDS	582158	584947	0.96	+	0	Name=EMRE3EUKT4062856.1;ID=EMRE3EUKT4062856.1;Parent=EMRE3EUKT4062856
EMRE3EUKS918383	SGI	exon	582158	584947	0.96	+	.	ID=exon_4062856.1;Parent=EMRE3EUKT4062856
EMRE3EUKS918383	SGI	gene	584970	586271	0.89	-	.	Name=Conserved predicted protein;ID=EMRE3EUKG4062857
EMRE3EUKS918383	SGI	mRNA	584970	586271	0.89	-	.	Name=Conserved predicted protein;ID=EMRE3EUKT4062857;Parent=EMRE3EUKG4062857
EMRE3EUKS918383	SGI	CDS	584970	586271	0.89	-	0	Name=EMRE3EUKT4062857.1;ID=EMRE3EUKT4062857.1;Parent=EMRE3EUKT4062857
EMRE3EUKS918383	SGI	exon	584970	586271	0.89	-	.	ID=exon_4062857.1;Parent=EMRE3EUKT4062857
EMRE3EUKS918383	SGI	gene	586749	588128	0.79	+	.	Name=CD2 antigen cytoplasmic tail-binding protein 2;ID=EMRE3EUKG4062858
EMRE3EUKS918383	SGI	mRNA	586749	588128	0.79	+	.	Name=CD2 antigen cytoplasmic tail-binding protein 2;ID=EMRE3EUKT4062858;Parent=EMRE3EUKG4062858
EMRE3EUKS918383	SGI	CDS	586749	588128	0.79	+	0	Name=EMRE3EUKT4062858.1;ID=EMRE3EUKT4062858.1;Parent=EMRE3EUKT4062858
EMRE3EUKS918383	SGI	exon	586749	588128	0.79	+	.	ID=exon_4062858.1;Parent=EMRE3EUKT4062858
EMRE3EUKS918383	SGI	gene	588168	589673	0.75	+	.	Name=Voltage gated chloride channel;ID=EMRE3EUKG4062859
EMRE3EUKS918383	SGI	mRNA	588168	589673	0.75	+	.	Name=Voltage gated chloride channel;ID=EMRE3EUKT4062859;Parent=EMRE3EUKG4062859
EMRE3EUKS918383	SGI	CDS	588168	589673	0.75	+	0	Name=EMRE3EUKT4062859.1;ID=EMRE3EUKT4062859.1;Parent=EMRE3EUKT4062859
EMRE3EUKS918383	SGI	exon	588168	589673	0.75	+	.	ID=exon_4062859.1;Parent=EMRE3EUKT4062859
EMRE3EUKS918383	SGI	gene	590221	592404	1.0	+	.	Name=NAD kinase/diacylglycerol kinase-like;ID=EMRE3EUKG4062860
EMRE3EUKS918383	SGI	mRNA	590221	592404	1.0	+	.	Name=NAD kinase/diacylglycerol kinase-like;ID=EMRE3EUKT4062860;Parent=EMRE3EUKG4062860
EMRE3EUKS918383	SGI	CDS	590221	591011	1.0	+	0	Name=EMRE3EUKT4062860.1;ID=EMRE3EUKT4062860.1;Parent=EMRE3EUKT4062860
EMRE3EUKS918383	SGI	exon	590221	591011	1.0	+	.	ID=exon_4062860.1;Parent=EMRE3EUKT4062860
EMRE3EUKS918383	SGI	CDS	591075	592404	1.0	+	1	Name=EMRE3EUKT4062860.2;ID=EMRE3EUKT4062860.2;Parent=EMRE3EUKT4062860
EMRE3EUKS918383	SGI	exon	591075	592404	1.0	+	.	ID=exon_4062860.2;Parent=EMRE3EUKT4062860
EMRE3EUKS918383	SGI	gene	592470	593579	1.0	-	.	Name=RNA 3'-terminal phosphate cyclase (RTC), insert domain;ID=EMRE3EUKG4062861
EMRE3EUKS918383	SGI	mRNA	592470	593579	1.0	-	.	Name=RNA 3'-terminal phosphate cyclase (RTC), insert domain;ID=EMRE3EUKT4062861;Parent=EMRE3EUKG4062861
EMRE3EUKS918383	SGI	CDS	592470	593579	1.0	-	0	Name=EMRE3EUKT4062861.1;ID=EMRE3EUKT4062861.1;Parent=EMRE3EUKT4062861
EMRE3EUKS918383	SGI	exon	592470	593579	1.0	-	.	ID=exon_4062861.1;Parent=EMRE3EUKT4062861
EMRE3EUKS918383	SGI	gene	594397	597427	0.35	+	.	Name=Serine hydroxymethyltransferase;ID=EMRE3EUKG4062862
EMRE3EUKS918383	SGI	mRNA	594397	597427	0.35	+	.	Name=Serine hydroxymethyltransferase;ID=EMRE3EUKT4062862;Parent=EMRE3EUKG4062862
EMRE3EUKS918383	SGI	CDS	594397	595654	0.35	+	0	Name=EMRE3EUKT4062862.1;ID=EMRE3EUKT4062862.1;Parent=EMRE3EUKT4062862
EMRE3EUKS918383	SGI	exon	594397	595654	0.35	+	.	ID=exon_4062862.1;Parent=EMRE3EUKT4062862
EMRE3EUKS918383	SGI	CDS	595829	595970	1.0	+	2	Name=EMRE3EUKT4062862.2;ID=EMRE3EUKT4062862.2;Parent=EMRE3EUKT4062862
EMRE3EUKS918383	SGI	exon	595829	595970	1.0	+	.	ID=exon_4062862.2;Parent=EMRE3EUKT4062862
EMRE3EUKS918383	SGI	CDS	596042	596723	1.0	+	1	Name=EMRE3EUKT4062862.3;ID=EMRE3EUKT4062862.3;Parent=EMRE3EUKT4062862
EMRE3EUKS918383	SGI	exon	596042	596723	1.0	+	.	ID=exon_4062862.3;Parent=EMRE3EUKT4062862
EMRE3EUKS918383	SGI	CDS	596789	597427	1.0	+	0	Name=EMRE3EUKT4062862.4;ID=EMRE3EUKT4062862.4;Parent=EMRE3EUKT4062862
EMRE3EUKS918383	SGI	exon	596789	597427	1.0	+	.	ID=exon_4062862.4;Parent=EMRE3EUKT4062862
EMRE3EUKS918383	SGI	gene	597494	599635	0.99	-	.	Name=Minichromosome maintenance 10 isoform 1;ID=EMRE3EUKG4062863
EMRE3EUKS918383	SGI	mRNA	597494	599635	0.99	-	.	Name=Minichromosome maintenance 10 isoform 1;ID=EMRE3EUKT4062863;Parent=EMRE3EUKG4062863
EMRE3EUKS918383	SGI	CDS	597494	599635	0.99	-	0	Name=EMRE3EUKT4062863.1;ID=EMRE3EUKT4062863.1;Parent=EMRE3EUKT4062863
EMRE3EUKS918383	SGI	exon	597494	599635	0.99	-	.	ID=exon_4062863.1;Parent=EMRE3EUKT4062863
EMRE3EUKS918383	SGI	gene	600233	600741	0.51	-	.	Name=Protein of unknown function (DUF2807);ID=EMRE3EUKG4062864
EMRE3EUKS918383	SGI	mRNA	600233	600741	0.51	-	.	Name=Protein of unknown function (DUF2807);ID=EMRE3EUKT4062864;Parent=EMRE3EUKG4062864
EMRE3EUKS918383	SGI	CDS	600233	600579	0.89	-	2	Name=EMRE3EUKT4062864.1;ID=EMRE3EUKT4062864.1;Parent=EMRE3EUKT4062864
EMRE3EUKS918383	SGI	exon	600233	600579	0.89	-	.	ID=exon_4062864.1;Parent=EMRE3EUKT4062864
EMRE3EUKS918383	SGI	CDS	600696	600741	0.52	-	0	Name=EMRE3EUKT4062864.2;ID=EMRE3EUKT4062864.2;Parent=EMRE3EUKT4062864
EMRE3EUKS918383	SGI	exon	600696	600741	0.52	-	.	ID=exon_4062864.2;Parent=EMRE3EUKT4062864
EMRE3EUKS918383	SGI	gene	600948	601784	0.43	+	.	Name=Mitotic spindle assembly checkpoint protein MAD2B;ID=EMRE3EUKG4062865
EMRE3EUKS918383	SGI	mRNA	600948	601784	0.43	+	.	Name=Mitotic spindle assembly checkpoint protein MAD2B;ID=EMRE3EUKT4062865;Parent=EMRE3EUKG4062865
EMRE3EUKS918383	SGI	CDS	600948	601784	0.43	+	0	Name=EMRE3EUKT4062865.1;ID=EMRE3EUKT4062865.1;Parent=EMRE3EUKT4062865
EMRE3EUKS918383	SGI	exon	600948	601784	0.43	+	.	ID=exon_4062865.1;Parent=EMRE3EUKT4062865
EMRE3EUKS918383	SGI	gene	601882	602685	0.78	-	.	Name=Zinc finger, C3HC4 type (RING finger);ID=EMRE3EUKG4062866
EMRE3EUKS918383	SGI	mRNA	601882	602685	0.78	-	.	Name=Zinc finger, C3HC4 type (RING finger);ID=EMRE3EUKT4062866;Parent=EMRE3EUKG4062866
EMRE3EUKS918383	SGI	CDS	601882	602685	0.78	-	0	Name=EMRE3EUKT4062866.1;ID=EMRE3EUKT4062866.1;Parent=EMRE3EUKT4062866
EMRE3EUKS918383	SGI	exon	601882	602685	0.78	-	.	ID=exon_4062866.1;Parent=EMRE3EUKT4062866
EMRE3EUKS918383	SGI	gene	603061	603648	0.77	+	.	Name=Cobalamin (Vitamin B12) biosynthesis CbiX;ID=EMRE3EUKG4062867
EMRE3EUKS918383	SGI	mRNA	603061	603648	0.77	+	.	Name=Cobalamin (Vitamin B12) biosynthesis CbiX;ID=EMRE3EUKT4062867;Parent=EMRE3EUKG4062867
EMRE3EUKS918383	SGI	CDS	603061	603648	0.77	+	0	Name=EMRE3EUKT4062867.1;ID=EMRE3EUKT4062867.1;Parent=EMRE3EUKT4062867
EMRE3EUKS918383	SGI	exon	603061	603648	0.77	+	.	ID=exon_4062867.1;Parent=EMRE3EUKT4062867
EMRE3EUKS918383	SGI	gene	603998	604505	0.7	-	.	Name=Conserved predicted protein;ID=EMRE3EUKG4062868
EMRE3EUKS918383	SGI	mRNA	603998	604505	0.7	-	.	Name=Predicted protein;ID=EMRE3EUKT4062868;Parent=EMRE3EUKG4062868
EMRE3EUKS918383	SGI	CDS	603998	604272	0.99	-	2	Name=EMRE3EUKT4062868.1;ID=EMRE3EUKT4062868.1;Parent=EMRE3EUKT4062868
EMRE3EUKS918383	SGI	exon	603998	604272	0.99	-	.	ID=exon_4062868.1;Parent=EMRE3EUKT4062868
EMRE3EUKS918383	SGI	CDS	604340	604505	0.7	-	0	Name=EMRE3EUKT4062868.2;ID=EMRE3EUKT4062868.2;Parent=EMRE3EUKT4062868
EMRE3EUKS918383	SGI	exon	604340	604505	0.7	-	.	ID=exon_4062868.2;Parent=EMRE3EUKT4062868
EMRE3EUKS918383	SGI	gene	604981	607668	.	-	.	Name=P-loop containing nucleoside triphosphate hydrolases;ID=EMRE3EUKG4063271
EMRE3EUKS918383	SGI	mRNA	604981	607668	.	-	.	Name=P-loop containing nucleoside triphosphate hydrolases;ID=EMRE3EUKT4063271;Parent=EMRE3EUKG4063271
EMRE3EUKS918383	SGI	CDS	604981	607254	.	-	0	Name=EMRE3EUKT4063271.1;ID=EMRE3EUKT4063271.1;Parent=EMRE3EUKT4063271
EMRE3EUKS918383	SGI	exon	604981	607254	.	-	.	ID=exon_4063271.1;Parent=EMRE3EUKT4063271
EMRE3EUKS918383	SGI	CDS	607324	607668	.	-	0	Name=EMRE3EUKT4063271.2;ID=EMRE3EUKT4063271.2;Parent=EMRE3EUKT4063271
EMRE3EUKS918383	SGI	exon	607324	607668	.	-	.	ID=exon_4063271.2;Parent=EMRE3EUKT4063271
EMRE3EUKS918383	SGI	gene	608553	615453	0.66	-	.	Name=P-loop containing nucleoside triphosphate hydrolases;ID=EMRE3EUKG4062869
EMRE3EUKS918383	SGI	mRNA	608553	615453	0.66	-	.	Name=P-loop containing nucleoside triphosphate hydrolases;ID=EMRE3EUKT4062869;Parent=EMRE3EUKG4062869
EMRE3EUKS918383	SGI	CDS	608553	612392	1.0	-	0	Name=EMRE3EUKT4062869.1;ID=EMRE3EUKT4062869.1;Parent=EMRE3EUKT4062869
EMRE3EUKS918383	SGI	exon	608553	612392	1.0	-	.	ID=exon_4062869.1;Parent=EMRE3EUKT4062869
EMRE3EUKS918383	SGI	CDS	612459	612563	1.0	-	0	Name=EMRE3EUKT4062869.2;ID=EMRE3EUKT4062869.2;Parent=EMRE3EUKT4062869
EMRE3EUKS918383	SGI	exon	612459	612563	1.0	-	.	ID=exon_4062869.2;Parent=EMRE3EUKT4062869
EMRE3EUKS918383	SGI	CDS	612661	612765	0.71	-	0	Name=EMRE3EUKT4062869.3;ID=EMRE3EUKT4062869.3;Parent=EMRE3EUKT4062869
EMRE3EUKS918383	SGI	exon	612661	612765	0.71	-	.	ID=exon_4062869.3;Parent=EMRE3EUKT4062869
EMRE3EUKS918383	SGI	CDS	612848	615310	0.66	-	0	Name=EMRE3EUKT4062869.4;ID=EMRE3EUKT4062869.4;Parent=EMRE3EUKT4062869
EMRE3EUKS918383	SGI	exon	612848	615310	0.66	-	.	ID=exon_4062869.4;Parent=EMRE3EUKT4062869
EMRE3EUKS918383	SGI	CDS	615382	615453	0.97	-	0	Name=EMRE3EUKT4062869.5;ID=EMRE3EUKT4062869.5;Parent=EMRE3EUKT4062869
EMRE3EUKS918383	SGI	exon	615382	615453	0.97	-	.	ID=exon_4062869.5;Parent=EMRE3EUKT4062869
EMRE3EUKS918383	SGI	gene	615896	616816	0.85	-	.	Name=Conserved predicted protein;ID=EMRE3EUKG4062870
EMRE3EUKS918383	SGI	mRNA	615896	616816	0.85	-	.	Name=Predicted protein;ID=EMRE3EUKT4062870;Parent=EMRE3EUKG4062870
EMRE3EUKS918383	SGI	CDS	615896	616816	0.85	-	0	Name=EMRE3EUKT4062870.1;ID=EMRE3EUKT4062870.1;Parent=EMRE3EUKT4062870
EMRE3EUKS918383	SGI	exon	615896	616816	0.85	-	.	ID=exon_4062870.1;Parent=EMRE3EUKT4062870
EMRE3EUKS918383	SGI	gene	617470	618062	0.86	+	.	Name=Conserved predicted protein;ID=EMRE3EUKG4062871
EMRE3EUKS918383	SGI	mRNA	617470	618062	0.86	+	.	Name=Predicted protein;ID=EMRE3EUKT4062871;Parent=EMRE3EUKG4062871
EMRE3EUKS918383	SGI	CDS	617470	617488	0.86	+	0	Name=EMRE3EUKT4062871.1;ID=EMRE3EUKT4062871.1;Parent=EMRE3EUKT4062871
EMRE3EUKS918383	SGI	exon	617470	617488	0.86	+	.	ID=exon_4062871.1;Parent=EMRE3EUKT4062871
EMRE3EUKS918383	SGI	CDS	617569	618062	0.86	+	2	Name=EMRE3EUKT4062871.2;ID=EMRE3EUKT4062871.2;Parent=EMRE3EUKT4062871
EMRE3EUKS918383	SGI	exon	617569	618062	0.86	+	.	ID=exon_4062871.2;Parent=EMRE3EUKT4062871
EMRE3EUKS918383	SGI	gene	618107	619186	0.95	-	.	Name=Conserved predicted protein;ID=EMRE3EUKG4062872
EMRE3EUKS918383	SGI	mRNA	618107	619186	0.95	-	.	Name=Predicted protein;ID=EMRE3EUKT4062872;Parent=EMRE3EUKG4062872
EMRE3EUKS918383	SGI	CDS	618107	619186	0.95	-	0	Name=EMRE3EUKT4062872.1;ID=EMRE3EUKT4062872.1;Parent=EMRE3EUKT4062872
EMRE3EUKS918383	SGI	exon	618107	619186	0.95	-	.	ID=exon_4062872.1;Parent=EMRE3EUKT4062872
EMRE3EUKS918383	SGI	gene	619543	620000	0.5	+	.	Name=Conserved predicted protein;ID=EMRE3EUKG4062873
EMRE3EUKS918383	SGI	mRNA	619543	620000	0.5	+	.	Name=Predicted protein;ID=EMRE3EUKT4062873;Parent=EMRE3EUKG4062873
EMRE3EUKS918383	SGI	CDS	619543	619925	1.0	+	0	Name=EMRE3EUKT4062873.1;ID=EMRE3EUKT4062873.1;Parent=EMRE3EUKT4062873
EMRE3EUKS918383	SGI	exon	619543	619925	1.0	+	.	ID=exon_4062873.1;Parent=EMRE3EUKT4062873
EMRE3EUKS918383	SGI	CDS	619988	620000	0.5	+	1	Name=EMRE3EUKT4062873.2;ID=EMRE3EUKT4062873.2;Parent=EMRE3EUKT4062873
EMRE3EUKS918383	SGI	exon	619988	620000	0.5	+	.	ID=exon_4062873.2;Parent=EMRE3EUKT4062873
EMRE3EUKS918383	SGI	gene	620864	625125	1.0	-	.	Name=ARM repeat superfamily protein isoform 4;ID=EMRE3EUKG4062874
EMRE3EUKS918383	SGI	mRNA	620864	625125	1.0	-	.	Name=ARM repeat superfamily protein isoform 4;ID=EMRE3EUKT4062874;Parent=EMRE3EUKG4062874
EMRE3EUKS918383	SGI	CDS	620864	623135	1.0	-	1	Name=EMRE3EUKT4062874.1;ID=EMRE3EUKT4062874.1;Parent=EMRE3EUKT4062874
EMRE3EUKS918383	SGI	exon	620864	623135	1.0	-	.	ID=exon_4062874.1;Parent=EMRE3EUKT4062874
EMRE3EUKS918383	SGI	CDS	623330	625125	1.0	-	0	Name=EMRE3EUKT4062874.2;ID=EMRE3EUKT4062874.2;Parent=EMRE3EUKT4062874
EMRE3EUKS918383	SGI	exon	623330	625125	1.0	-	.	ID=exon_4062874.2;Parent=EMRE3EUKT4062874
EMRE3EUKS918383	SGI	gene	625329	625833	0.96	-	.	Name=Similar to Uncharacterized ORAOV1 family protein YNL260C acc. no. P53846;ID=EMRE3EUKG4062875
EMRE3EUKS918383	SGI	mRNA	625329	625833	0.96	-	.	Name=Similar to Uncharacterized ORAOV1 family protein YNL260C acc. no. P53846;ID=EMRE3EUKT4062875;Parent=EMRE3EUKG4062875
EMRE3EUKS918383	SGI	CDS	625329	625445	0.96	-	0	Name=EMRE3EUKT4062875.1;ID=EMRE3EUKT4062875.1;Parent=EMRE3EUKT4062875
EMRE3EUKS918383	SGI	exon	625329	625445	0.96	-	.	ID=exon_4062875.1;Parent=EMRE3EUKT4062875
EMRE3EUKS918383	SGI	CDS	625528	625833	1.0	-	0	Name=EMRE3EUKT4062875.2;ID=EMRE3EUKT4062875.2;Parent=EMRE3EUKT4062875
EMRE3EUKS918383	SGI	exon	625528	625833	1.0	-	.	ID=exon_4062875.2;Parent=EMRE3EUKT4062875
EMRE3EUKS918383	SGI	gene	625969	626472	0.64	-	.	Name=Conserved predicted protein;ID=EMRE3EUKG4062876
EMRE3EUKS918383	SGI	mRNA	625969	626472	0.64	-	.	Name=Conserved predicted protein;ID=EMRE3EUKT4062876;Parent=EMRE3EUKG4062876
EMRE3EUKS918383	SGI	CDS	625969	626472	0.64	-	0	Name=EMRE3EUKT4062876.1;ID=EMRE3EUKT4062876.1;Parent=EMRE3EUKT4062876
EMRE3EUKS918383	SGI	exon	625969	626472	0.64	-	.	ID=exon_4062876.1;Parent=EMRE3EUKT4062876
EMRE3EUKS918383	SGI	gene	626814	628619	0.39	+	.	Name=Class II aaRS and biotin synthetases;ID=EMRE3EUKG4062877
EMRE3EUKS918383	SGI	mRNA	626814	628619	0.39	+	.	Name=Class II aaRS and biotin synthetases;ID=EMRE3EUKT4062877;Parent=EMRE3EUKG4062877
EMRE3EUKS918383	SGI	CDS	626814	626879	0.39	+	0	Name=EMRE3EUKT4062877.1;ID=EMRE3EUKT4062877.1;Parent=EMRE3EUKT4062877
EMRE3EUKS918383	SGI	exon	626814	626879	0.39	+	.	ID=exon_4062877.1;Parent=EMRE3EUKT4062877
EMRE3EUKS918383	SGI	CDS	626937	627044	1.0	+	0	Name=EMRE3EUKT4062877.2;ID=EMRE3EUKT4062877.2;Parent=EMRE3EUKT4062877
EMRE3EUKS918383	SGI	exon	626937	627044	1.0	+	.	ID=exon_4062877.2;Parent=EMRE3EUKT4062877
EMRE3EUKS918383	SGI	CDS	627114	628619	1.0	+	0	Name=EMRE3EUKT4062877.3;ID=EMRE3EUKT4062877.3;Parent=EMRE3EUKT4062877
EMRE3EUKS918383	SGI	exon	627114	628619	1.0	+	.	ID=exon_4062877.3;Parent=EMRE3EUKT4062877
EMRE3EUKS918383	SGI	gene	628666	629955	0.91	-	.	Name=Zinc finger, C3HC4 type (RING finger);ID=EMRE3EUKG4062878
EMRE3EUKS918383	SGI	mRNA	628666	629955	0.91	-	.	Name=Zinc finger, C3HC4 type (RING finger);ID=EMRE3EUKT4062878;Parent=EMRE3EUKG4062878
EMRE3EUKS918383	SGI	CDS	628666	629955	0.91	-	0	Name=EMRE3EUKT4062878.1;ID=EMRE3EUKT4062878.1;Parent=EMRE3EUKT4062878
EMRE3EUKS918383	SGI	exon	628666	629955	0.91	-	.	ID=exon_4062878.1;Parent=EMRE3EUKT4062878
EMRE3EUKS918383	SGI	gene	630477	631442	1.0	+	.	Name=Mitochondrial thiamine pyrophosphate carrier;ID=EMRE3EUKG4062879
EMRE3EUKS918383	SGI	mRNA	630477	631442	1.0	+	.	Name=Mitochondrial thiamine pyrophosphate carrier;ID=EMRE3EUKT4062879;Parent=EMRE3EUKG4062879
EMRE3EUKS918383	SGI	CDS	630477	631442	1.0	+	0	Name=EMRE3EUKT4062879.1;ID=EMRE3EUKT4062879.1;Parent=EMRE3EUKT4062879
EMRE3EUKS918383	SGI	exon	630477	631442	1.0	+	.	ID=exon_4062879.1;Parent=EMRE3EUKT4062879
EMRE3EUKS918383	SGI	gene	631454	632623	0.98	-	.	Name=Conserved predicted protein;ID=EMRE3EUKG4062880
EMRE3EUKS918383	SGI	mRNA	631454	632623	0.98	-	.	Name=Predicted protein;ID=EMRE3EUKT4062880;Parent=EMRE3EUKG4062880
EMRE3EUKS918383	SGI	CDS	631454	632623	0.98	-	0	Name=EMRE3EUKT4062880.1;ID=EMRE3EUKT4062880.1;Parent=EMRE3EUKT4062880
EMRE3EUKS918383	SGI	exon	631454	632623	0.98	-	.	ID=exon_4062880.1;Parent=EMRE3EUKT4062880
EMRE3EUKS918383	SGI	gene	633165	634848	0.89	-	.	Name=Ribulose bisphosphate carboxylase/oxygenase activase;ID=EMRE3EUKG4062881
EMRE3EUKS918383	SGI	mRNA	633165	634848	0.89	-	.	Name=Ribulose bisphosphate carboxylase/oxygenase activase;ID=EMRE3EUKT4062881;Parent=EMRE3EUKG4062881
EMRE3EUKS918383	SGI	CDS	633165	634325	1.0	-	0	Name=EMRE3EUKT4062881.1;ID=EMRE3EUKT4062881.1;Parent=EMRE3EUKT4062881
EMRE3EUKS918383	SGI	exon	633165	634325	1.0	-	.	ID=exon_4062881.1;Parent=EMRE3EUKT4062881
EMRE3EUKS918383	SGI	CDS	634546	634609	1.0	-	1	Name=EMRE3EUKT4062881.2;ID=EMRE3EUKT4062881.2;Parent=EMRE3EUKT4062881
EMRE3EUKS918383	SGI	exon	634546	634609	1.0	-	.	ID=exon_4062881.2;Parent=EMRE3EUKT4062881
EMRE3EUKS918383	SGI	CDS	634820	634848	0.89	-	0	Name=EMRE3EUKT4062881.3;ID=EMRE3EUKT4062881.3;Parent=EMRE3EUKT4062881
EMRE3EUKS918383	SGI	exon	634820	634848	0.89	-	.	ID=exon_4062881.3;Parent=EMRE3EUKT4062881
EMRE3EUKS918383	SGI	gene	635732	636236	1.0	+	.	Name=AlbA-like;ID=EMRE3EUKG4062882
EMRE3EUKS918383	SGI	mRNA	635732	636236	1.0	+	.	Name=AlbA-like;ID=EMRE3EUKT4062882;Parent=EMRE3EUKG4062882
EMRE3EUKS918383	SGI	CDS	635732	635757	1.0	+	0	Name=EMRE3EUKT4062882.1;ID=EMRE3EUKT4062882.1;Parent=EMRE3EUKT4062882
EMRE3EUKS918383	SGI	exon	635732	635757	1.0	+	.	ID=exon_4062882.1;Parent=EMRE3EUKT4062882
EMRE3EUKS918383	SGI	CDS	635897	636236	1.0	+	1	Name=EMRE3EUKT4062882.2;ID=EMRE3EUKT4062882.2;Parent=EMRE3EUKT4062882
EMRE3EUKS918383	SGI	exon	635897	636236	1.0	+	.	ID=exon_4062882.2;Parent=EMRE3EUKT4062882
EMRE3EUKS918383	SGI	gene	636270	637369	1.0	-	.	Name=Bsd domain-containing family protein;ID=EMRE3EUKG4062883
EMRE3EUKS918383	SGI	mRNA	636270	637369	1.0	-	.	Name=Bsd domain-containing family protein;ID=EMRE3EUKT4062883;Parent=EMRE3EUKG4062883
EMRE3EUKS918383	SGI	CDS	636270	637049	1.0	-	0	Name=EMRE3EUKT4062883.1;ID=EMRE3EUKT4062883.1;Parent=EMRE3EUKT4062883
EMRE3EUKS918383	SGI	exon	636270	637049	1.0	-	.	ID=exon_4062883.1;Parent=EMRE3EUKT4062883
EMRE3EUKS918383	SGI	CDS	637111	637206	1.0	-	0	Name=EMRE3EUKT4062883.2;ID=EMRE3EUKT4062883.2;Parent=EMRE3EUKT4062883
EMRE3EUKS918383	SGI	exon	637111	637206	1.0	-	.	ID=exon_4062883.2;Parent=EMRE3EUKT4062883
EMRE3EUKS918383	SGI	CDS	637289	637369	1.0	-	0	Name=EMRE3EUKT4062883.3;ID=EMRE3EUKT4062883.3;Parent=EMRE3EUKT4062883
EMRE3EUKS918383	SGI	exon	637289	637369	1.0	-	.	ID=exon_4062883.3;Parent=EMRE3EUKT4062883
EMRE3EUKS918383	SGI	gene	637702	638699	1.0	+	.	Name=DNA replication complex GINS protein PSF1;ID=EMRE3EUKG4062884
EMRE3EUKS918383	SGI	mRNA	637702	638699	1.0	+	.	Name=DNA replication complex GINS protein PSF1;ID=EMRE3EUKT4062884;Parent=EMRE3EUKG4062884
EMRE3EUKS918383	SGI	CDS	637702	637785	1.0	+	0	Name=EMRE3EUKT4062884.1;ID=EMRE3EUKT4062884.1;Parent=EMRE3EUKT4062884
EMRE3EUKS918383	SGI	exon	637702	637785	1.0	+	.	ID=exon_4062884.1;Parent=EMRE3EUKT4062884
EMRE3EUKS918383	SGI	CDS	637897	637964	1.0	+	0	Name=EMRE3EUKT4062884.2;ID=EMRE3EUKT4062884.2;Parent=EMRE3EUKT4062884
EMRE3EUKS918383	SGI	exon	637897	637964	1.0	+	.	ID=exon_4062884.2;Parent=EMRE3EUKT4062884
EMRE3EUKS918383	SGI	CDS	638039	638206	1.0	+	1	Name=EMRE3EUKT4062884.3;ID=EMRE3EUKT4062884.3;Parent=EMRE3EUKT4062884
EMRE3EUKS918383	SGI	exon	638039	638206	1.0	+	.	ID=exon_4062884.3;Parent=EMRE3EUKT4062884
EMRE3EUKS918383	SGI	CDS	638271	638445	1.0	+	1	Name=EMRE3EUKT4062884.4;ID=EMRE3EUKT4062884.4;Parent=EMRE3EUKT4062884
EMRE3EUKS918383	SGI	exon	638271	638445	1.0	+	.	ID=exon_4062884.4;Parent=EMRE3EUKT4062884
EMRE3EUKS918383	SGI	CDS	638532	638699	1.0	+	0	Name=EMRE3EUKT4062884.5;ID=EMRE3EUKT4062884.5;Parent=EMRE3EUKT4062884
EMRE3EUKS918383	SGI	exon	638532	638699	1.0	+	.	ID=exon_4062884.5;Parent=EMRE3EUKT4062884
EMRE3EUKS918383	SGI	gene	638732	639944	1.0	+	.	Name=Pantoate-beta-alanine ligase;ID=EMRE3EUKG4062885
EMRE3EUKS918383	SGI	mRNA	638732	639944	1.0	+	.	Name=Pantoate-beta-alanine ligase;ID=EMRE3EUKT4062885;Parent=EMRE3EUKG4062885
EMRE3EUKS918383	SGI	CDS	638732	638854	1.0	+	0	Name=EMRE3EUKT4062885.1;ID=EMRE3EUKT4062885.1;Parent=EMRE3EUKT4062885
EMRE3EUKS918383	SGI	exon	638732	638854	1.0	+	.	ID=exon_4062885.1;Parent=EMRE3EUKT4062885
EMRE3EUKS918383	SGI	CDS	638927	638970	1.0	+	0	Name=EMRE3EUKT4062885.2;ID=EMRE3EUKT4062885.2;Parent=EMRE3EUKT4062885
EMRE3EUKS918383	SGI	exon	638927	638970	1.0	+	.	ID=exon_4062885.2;Parent=EMRE3EUKT4062885
EMRE3EUKS918383	SGI	CDS	639042	639132	1.0	+	1	Name=EMRE3EUKT4062885.3;ID=EMRE3EUKT4062885.3;Parent=EMRE3EUKT4062885
EMRE3EUKS918383	SGI	exon	639042	639132	1.0	+	.	ID=exon_4062885.3;Parent=EMRE3EUKT4062885
EMRE3EUKS918383	SGI	CDS	639208	639727	1.0	+	0	Name=EMRE3EUKT4062885.4;ID=EMRE3EUKT4062885.4;Parent=EMRE3EUKT4062885
EMRE3EUKS918383	SGI	exon	639208	639727	1.0	+	.	ID=exon_4062885.4;Parent=EMRE3EUKT4062885
EMRE3EUKS918383	SGI	CDS	639802	639944	1.0	+	2	Name=EMRE3EUKT4062885.5;ID=EMRE3EUKT4062885.5;Parent=EMRE3EUKT4062885
EMRE3EUKS918383	SGI	exon	639802	639944	1.0	+	.	ID=exon_4062885.5;Parent=EMRE3EUKT4062885
EMRE3EUKS918383	SGI	gene	639960	641131	1.0	-	.	Name=Rab geranylgeranyl transferase type II beta subunit family protein;ID=EMRE3EUKG4062886
EMRE3EUKS918383	SGI	mRNA	639960	641131	1.0	-	.	Name=Rab geranylgeranyl transferase type II beta subunit family protein;ID=EMRE3EUKT4062886;Parent=EMRE3EUKG4062886
EMRE3EUKS918383	SGI	CDS	639960	640284	1.0	-	1	Name=EMRE3EUKT4062886.1;ID=EMRE3EUKT4062886.1;Parent=EMRE3EUKT4062886
EMRE3EUKS918383	SGI	exon	639960	640284	1.0	-	.	ID=exon_4062886.1;Parent=EMRE3EUKT4062886
EMRE3EUKS918383	SGI	CDS	640375	640663	1.0	-	2	Name=EMRE3EUKT4062886.2;ID=EMRE3EUKT4062886.2;Parent=EMRE3EUKT4062886
EMRE3EUKS918383	SGI	exon	640375	640663	1.0	-	.	ID=exon_4062886.2;Parent=EMRE3EUKT4062886
EMRE3EUKS918383	SGI	CDS	640724	640991	1.0	-	0	Name=EMRE3EUKT4062886.3;ID=EMRE3EUKT4062886.3;Parent=EMRE3EUKT4062886
EMRE3EUKS918383	SGI	exon	640724	640991	1.0	-	.	ID=exon_4062886.3;Parent=EMRE3EUKT4062886
EMRE3EUKS918383	SGI	CDS	641063	641131	1.0	-	0	Name=EMRE3EUKT4062886.4;ID=EMRE3EUKT4062886.4;Parent=EMRE3EUKT4062886
EMRE3EUKS918383	SGI	exon	641063	641131	1.0	-	.	ID=exon_4062886.4;Parent=EMRE3EUKT4062886
EMRE3EUKS918383	SGI	gene	641180	642504	1.0	-	.	Name=Carboxypeptidase D;ID=EMRE3EUKG4062887
EMRE3EUKS918383	SGI	mRNA	641180	642504	1.0	-	.	Name=Carboxypeptidase D;ID=EMRE3EUKT4062887;Parent=EMRE3EUKG4062887
EMRE3EUKS918383	SGI	CDS	641180	641460	1.0	-	2	Name=EMRE3EUKT4062887.1;ID=EMRE3EUKT4062887.1;Parent=EMRE3EUKT4062887
EMRE3EUKS918383	SGI	exon	641180	641460	1.0	-	.	ID=exon_4062887.1;Parent=EMRE3EUKT4062887
EMRE3EUKS918383	SGI	CDS	641536	641625	1.0	-	2	Name=EMRE3EUKT4062887.2;ID=EMRE3EUKT4062887.2;Parent=EMRE3EUKT4062887
EMRE3EUKS918383	SGI	exon	641536	641625	1.0	-	.	ID=exon_4062887.2;Parent=EMRE3EUKT4062887
EMRE3EUKS918383	SGI	CDS	641707	641830	1.0	-	0	Name=EMRE3EUKT4062887.3;ID=EMRE3EUKT4062887.3;Parent=EMRE3EUKT4062887
EMRE3EUKS918383	SGI	exon	641707	641830	1.0	-	.	ID=exon_4062887.3;Parent=EMRE3EUKT4062887
EMRE3EUKS918383	SGI	CDS	641897	642062	1.0	-	1	Name=EMRE3EUKT4062887.4;ID=EMRE3EUKT4062887.4;Parent=EMRE3EUKT4062887
EMRE3EUKS918383	SGI	exon	641897	642062	1.0	-	.	ID=exon_4062887.4;Parent=EMRE3EUKT4062887
EMRE3EUKS918383	SGI	CDS	642131	642364	1.0	-	1	Name=EMRE3EUKT4062887.5;ID=EMRE3EUKT4062887.5;Parent=EMRE3EUKT4062887
EMRE3EUKS918383	SGI	exon	642131	642364	1.0	-	.	ID=exon_4062887.5;Parent=EMRE3EUKT4062887
EMRE3EUKS918383	SGI	CDS	642470	642504	1.0	-	0	Name=EMRE3EUKT4062887.6;ID=EMRE3EUKT4062887.6;Parent=EMRE3EUKT4062887
EMRE3EUKS918383	SGI	exon	642470	642504	1.0	-	.	ID=exon_4062887.6;Parent=EMRE3EUKT4062887
EMRE3EUKS918383	SGI	gene	642632	644116	1.0	-	.	Name=Zn-dependent exopeptidases;ID=EMRE3EUKG4062888
EMRE3EUKS918383	SGI	mRNA	642632	644116	1.0	-	.	Name=Zn-dependent exopeptidases;ID=EMRE3EUKT4062888;Parent=EMRE3EUKG4062888
EMRE3EUKS918383	SGI	CDS	642632	644116	1.0	-	0	Name=EMRE3EUKT4062888.1;ID=EMRE3EUKT4062888.1;Parent=EMRE3EUKT4062888
EMRE3EUKS918383	SGI	exon	642632	644116	1.0	-	.	ID=exon_4062888.1;Parent=EMRE3EUKT4062888
EMRE3EUKS918383	SGI	gene	644353	645579	1.0	+	.	Name=YVTN repeat-like/Quinoprotein amine dehydrogenase;ID=EMRE3EUKG4062889
EMRE3EUKS918383	SGI	mRNA	644353	645579	1.0	+	.	Name=YVTN repeat-like/Quinoprotein amine dehydrogenase;ID=EMRE3EUKT4062889;Parent=EMRE3EUKG4062889
EMRE3EUKS918383	SGI	CDS	644353	644505	1.0	+	0	Name=EMRE3EUKT4062889.1;ID=EMRE3EUKT4062889.1;Parent=EMRE3EUKT4062889
EMRE3EUKS918383	SGI	exon	644353	644505	1.0	+	.	ID=exon_4062889.1;Parent=EMRE3EUKT4062889
EMRE3EUKS918383	SGI	CDS	644586	644692	1.0	+	0	Name=EMRE3EUKT4062889.2;ID=EMRE3EUKT4062889.2;Parent=EMRE3EUKT4062889
EMRE3EUKS918383	SGI	exon	644586	644692	1.0	+	.	ID=exon_4062889.2;Parent=EMRE3EUKT4062889
EMRE3EUKS918383	SGI	CDS	644759	644858	1.0	+	1	Name=EMRE3EUKT4062889.3;ID=EMRE3EUKT4062889.3;Parent=EMRE3EUKT4062889
EMRE3EUKS918383	SGI	exon	644759	644858	1.0	+	.	ID=exon_4062889.3;Parent=EMRE3EUKT4062889
EMRE3EUKS918383	SGI	CDS	644928	645076	1.0	+	0	Name=EMRE3EUKT4062889.4;ID=EMRE3EUKT4062889.4;Parent=EMRE3EUKT4062889
EMRE3EUKS918383	SGI	exon	644928	645076	1.0	+	.	ID=exon_4062889.4;Parent=EMRE3EUKT4062889
EMRE3EUKS918383	SGI	CDS	645150	645579	1.0	+	1	Name=EMRE3EUKT4062889.5;ID=EMRE3EUKT4062889.5;Parent=EMRE3EUKT4062889
EMRE3EUKS918383	SGI	exon	645150	645579	1.0	+	.	ID=exon_4062889.5;Parent=EMRE3EUKT4062889
EMRE3EUKS918383	SGI	gene	645808	647248	1.0	+	.	Name=GDA1/CD39 (nucleoside phosphatase) family;ID=EMRE3EUKG4062890
EMRE3EUKS918383	SGI	mRNA	645808	647248	1.0	+	.	Name=GDA1/CD39 (nucleoside phosphatase) family;ID=EMRE3EUKT4062890;Parent=EMRE3EUKG4062890
EMRE3EUKS918383	SGI	CDS	645808	645851	1.0	+	0	Name=EMRE3EUKT4062890.1;ID=EMRE3EUKT4062890.1;Parent=EMRE3EUKT4062890
EMRE3EUKS918383	SGI	exon	645808	645851	1.0	+	.	ID=exon_4062890.1;Parent=EMRE3EUKT4062890
EMRE3EUKS918383	SGI	CDS	645913	647248	1.0	+	1	Name=EMRE3EUKT4062890.2;ID=EMRE3EUKT4062890.2;Parent=EMRE3EUKT4062890
EMRE3EUKS918383	SGI	exon	645913	647248	1.0	+	.	ID=exon_4062890.2;Parent=EMRE3EUKT4062890
EMRE3EUKS918383	SGI	gene	647376	648449	1.0	-	.	Name=Drug metabolite transporter superfamily;ID=EMRE3EUKG4062891
EMRE3EUKS918383	SGI	mRNA	647376	648449	1.0	-	.	Name=Drug metabolite transporter superfamily;ID=EMRE3EUKT4062891;Parent=EMRE3EUKG4062891
EMRE3EUKS918383	SGI	CDS	647376	648449	1.0	-	0	Name=EMRE3EUKT4062891.1;ID=EMRE3EUKT4062891.1;Parent=EMRE3EUKT4062891
EMRE3EUKS918383	SGI	exon	647376	648449	1.0	-	.	ID=exon_4062891.1;Parent=EMRE3EUKT4062891
EMRE3EUKS918383	SGI	gene	648844	652905	0.99	+	.	Name=Conserved predicted protein;ID=EMRE3EUKG4062892
EMRE3EUKS918383	SGI	mRNA	648844	652905	0.99	+	.	Name=Conserved predicted protein;ID=EMRE3EUKT4062892;Parent=EMRE3EUKG4062892
EMRE3EUKS918383	SGI	CDS	648844	649404	0.99	+	0	Name=EMRE3EUKT4062892.1;ID=EMRE3EUKT4062892.1;Parent=EMRE3EUKT4062892
EMRE3EUKS918383	SGI	exon	648844	649404	0.99	+	.	ID=exon_4062892.1;Parent=EMRE3EUKT4062892
EMRE3EUKS918383	SGI	CDS	649473	651917	1.0	+	0	Name=EMRE3EUKT4062892.2;ID=EMRE3EUKT4062892.2;Parent=EMRE3EUKT4062892
EMRE3EUKS918383	SGI	exon	649473	651917	1.0	+	.	ID=exon_4062892.2;Parent=EMRE3EUKT4062892
EMRE3EUKS918383	SGI	CDS	652012	652905	1.0	+	0	Name=EMRE3EUKT4062892.3;ID=EMRE3EUKT4062892.3;Parent=EMRE3EUKT4062892
EMRE3EUKS918383	SGI	exon	652012	652905	1.0	+	.	ID=exon_4062892.3;Parent=EMRE3EUKT4062892
EMRE3EUKS918383	SGI	gene	654102	655054	0.65	+	.	Name=Ycf3-interacting protein 1;ID=EMRE3EUKG4062893
EMRE3EUKS918383	SGI	mRNA	654102	655054	0.65	+	.	Name=Ycf3-interacting protein 1;ID=EMRE3EUKT4062893;Parent=EMRE3EUKG4062893
EMRE3EUKS918383	SGI	CDS	654102	654214	0.65	+	0	Name=EMRE3EUKT4062893.1;ID=EMRE3EUKT4062893.1;Parent=EMRE3EUKT4062893
EMRE3EUKS918383	SGI	exon	654102	654214	0.65	+	.	ID=exon_4062893.1;Parent=EMRE3EUKT4062893
EMRE3EUKS918383	SGI	CDS	654316	654755	1.0	+	1	Name=EMRE3EUKT4062893.2;ID=EMRE3EUKT4062893.2;Parent=EMRE3EUKT4062893
EMRE3EUKS918383	SGI	exon	654316	654755	1.0	+	.	ID=exon_4062893.2;Parent=EMRE3EUKT4062893
EMRE3EUKS918383	SGI	CDS	654819	655054	1.0	+	2	Name=EMRE3EUKT4062893.3;ID=EMRE3EUKT4062893.3;Parent=EMRE3EUKT4062893
EMRE3EUKS918383	SGI	exon	654819	655054	1.0	+	.	ID=exon_4062893.3;Parent=EMRE3EUKT4062893
EMRE3EUKS918383	SGI	gene	655064	656338	0.94	-	.	Name=Solute carrier family 30 (Zinc transporter), member 9;ID=EMRE3EUKG4062894
EMRE3EUKS918383	SGI	mRNA	655064	656338	0.94	-	.	Name=Solute carrier family 30 (Zinc transporter), member 9;ID=EMRE3EUKT4062894;Parent=EMRE3EUKG4062894
EMRE3EUKS918383	SGI	CDS	655064	656338	0.94	-	0	Name=EMRE3EUKT4062894.1;ID=EMRE3EUKT4062894.1;Parent=EMRE3EUKT4062894
EMRE3EUKS918383	SGI	exon	655064	656338	0.94	-	.	ID=exon_4062894.1;Parent=EMRE3EUKT4062894
EMRE3EUKS918383	SGI	gene	657243	660293	0.79	-	.	Name=Transposon protein, putative, CACTA, En/Spm sub-class;ID=EMRE3EUKG4062895
EMRE3EUKS918383	SGI	mRNA	657243	660293	0.79	-	.	Name=Transposon protein, putative, CACTA, En/Spm sub-class;ID=EMRE3EUKT4062895;Parent=EMRE3EUKG4062895
EMRE3EUKS918383	SGI	CDS	657243	660293	0.79	-	0	Name=EMRE3EUKT4062895.1;ID=EMRE3EUKT4062895.1;Parent=EMRE3EUKT4062895
EMRE3EUKS918383	SGI	exon	657243	660293	0.79	-	.	ID=exon_4062895.1;Parent=EMRE3EUKT4062895
EMRE3EUKS918383	SGI	gene	660988	662282	0.66	+	.	Name=Conserved predicted protein;ID=EMRE3EUKG4062896
EMRE3EUKS918383	SGI	mRNA	660988	662282	0.66	+	.	Name=Predicted protein;ID=EMRE3EUKT4062896;Parent=EMRE3EUKG4062896
EMRE3EUKS918383	SGI	CDS	660988	661326	0.66	+	0	Name=EMRE3EUKT4062896.1;ID=EMRE3EUKT4062896.1;Parent=EMRE3EUKT4062896
EMRE3EUKS918383	SGI	exon	660988	661326	0.66	+	.	ID=exon_4062896.1;Parent=EMRE3EUKT4062896
EMRE3EUKS918383	SGI	CDS	661392	662282	1.0	+	0	Name=EMRE3EUKT4062896.2;ID=EMRE3EUKT4062896.2;Parent=EMRE3EUKT4062896
EMRE3EUKS918383	SGI	exon	661392	662282	1.0	+	.	ID=exon_4062896.2;Parent=EMRE3EUKT4062896
EMRE3EUKS918383	SGI	gene	662649	663378	1.0	+	.	Name=S-adenosyl-L-methionine-dependent methyltransferases;ID=EMRE3EUKG4062897
EMRE3EUKS918383	SGI	mRNA	662649	663378	1.0	+	.	Name=S-adenosyl-L-methionine-dependent methyltransferases;ID=EMRE3EUKT4062897;Parent=EMRE3EUKG4062897
EMRE3EUKS918383	SGI	CDS	662649	663005	1.0	+	0	Name=EMRE3EUKT4062897.1;ID=EMRE3EUKT4062897.1;Parent=EMRE3EUKT4062897
EMRE3EUKS918383	SGI	exon	662649	663005	1.0	+	.	ID=exon_4062897.1;Parent=EMRE3EUKT4062897
EMRE3EUKS918383	SGI	CDS	663070	663378	1.0	+	0	Name=EMRE3EUKT4062897.2;ID=EMRE3EUKT4062897.2;Parent=EMRE3EUKT4062897
EMRE3EUKS918383	SGI	exon	663070	663378	1.0	+	.	ID=exon_4062897.2;Parent=EMRE3EUKT4062897
EMRE3EUKS918383	SGI	gene	663566	664774	0.96	+	.	Name=Conserved predicted protein;ID=EMRE3EUKG4062898
EMRE3EUKS918383	SGI	mRNA	663566	664774	0.96	+	.	Name=Predicted protein;ID=EMRE3EUKT4062898;Parent=EMRE3EUKG4062898
EMRE3EUKS918383	SGI	CDS	663566	664774	0.96	+	0	Name=EMRE3EUKT4062898.1;ID=EMRE3EUKT4062898.1;Parent=EMRE3EUKT4062898
EMRE3EUKS918383	SGI	exon	663566	664774	0.96	+	.	ID=exon_4062898.1;Parent=EMRE3EUKT4062898
EMRE3EUKS918383	SGI	gene	664780	666173	1.0	-	.	Name=Nucleic acid-binding proteins;ID=EMRE3EUKG4062899
EMRE3EUKS918383	SGI	mRNA	664780	666173	1.0	-	.	Name=Nucleic acid-binding proteins;ID=EMRE3EUKT4062899;Parent=EMRE3EUKG4062899
EMRE3EUKS918383	SGI	CDS	664780	664865	1.0	-	2	Name=EMRE3EUKT4062899.1;ID=EMRE3EUKT4062899.1;Parent=EMRE3EUKT4062899
EMRE3EUKS918383	SGI	exon	664780	664865	1.0	-	.	ID=exon_4062899.1;Parent=EMRE3EUKT4062899
EMRE3EUKS918383	SGI	CDS	665066	666173	1.0	-	0	Name=EMRE3EUKT4062899.2;ID=EMRE3EUKT4062899.2;Parent=EMRE3EUKT4062899
EMRE3EUKS918383	SGI	exon	665066	666173	1.0	-	.	ID=exon_4062899.2;Parent=EMRE3EUKT4062899
EMRE3EUKS918383	SGI	gene	666429	667753	0.78	+	.	Name=S-(hydroxymethyl)glutathione dehydrogenase/class III alcohol dehydrogenase;ID=EMRE3EUKG4062900
EMRE3EUKS918383	SGI	mRNA	666429	667753	0.78	+	.	Name=S-(hydroxymethyl)glutathione dehydrogenase/class III alcohol dehydrogenase;ID=EMRE3EUKT4062900;Parent=EMRE3EUKG4062900
EMRE3EUKS918383	SGI	CDS	666429	666434	0.78	+	0	Name=EMRE3EUKT4062900.1;ID=EMRE3EUKT4062900.1;Parent=EMRE3EUKT4062900
EMRE3EUKS918383	SGI	exon	666429	666434	0.78	+	.	ID=exon_4062900.1;Parent=EMRE3EUKT4062900
EMRE3EUKS918383	SGI	CDS	666561	667519	1.0	+	0	Name=EMRE3EUKT4062900.2;ID=EMRE3EUKT4062900.2;Parent=EMRE3EUKT4062900
EMRE3EUKS918383	SGI	exon	666561	667519	1.0	+	.	ID=exon_4062900.2;Parent=EMRE3EUKT4062900
EMRE3EUKS918383	SGI	CDS	667588	667753	1.0	+	1	Name=EMRE3EUKT4062900.3;ID=EMRE3EUKT4062900.3;Parent=EMRE3EUKT4062900
EMRE3EUKS918383	SGI	exon	667588	667753	1.0	+	.	ID=exon_4062900.3;Parent=EMRE3EUKT4062900
EMRE3EUKS918383	SGI	gene	667755	669877	1.0	-	.	Name=Meiotic recombination protein rec8;ID=EMRE3EUKG4062901
EMRE3EUKS918383	SGI	mRNA	667755	669877	1.0	-	.	Name=Meiotic recombination protein rec8;ID=EMRE3EUKT4062901;Parent=EMRE3EUKG4062901
EMRE3EUKS918383	SGI	CDS	667755	667831	1.0	-	2	Name=EMRE3EUKT4062901.1;ID=EMRE3EUKT4062901.1;Parent=EMRE3EUKT4062901
EMRE3EUKS918383	SGI	exon	667755	667831	1.0	-	.	ID=exon_4062901.1;Parent=EMRE3EUKT4062901
EMRE3EUKS918383	SGI	CDS	667893	668323	1.0	-	1	Name=EMRE3EUKT4062901.2;ID=EMRE3EUKT4062901.2;Parent=EMRE3EUKT4062901
EMRE3EUKS918383	SGI	exon	667893	668323	1.0	-	.	ID=exon_4062901.2;Parent=EMRE3EUKT4062901
EMRE3EUKS918383	SGI	CDS	668404	668867	1.0	-	0	Name=EMRE3EUKT4062901.3;ID=EMRE3EUKT4062901.3;Parent=EMRE3EUKT4062901
EMRE3EUKS918383	SGI	exon	668404	668867	1.0	-	.	ID=exon_4062901.3;Parent=EMRE3EUKT4062901
EMRE3EUKS918383	SGI	CDS	668934	669081	1.0	-	1	Name=EMRE3EUKT4062901.4;ID=EMRE3EUKT4062901.4;Parent=EMRE3EUKT4062901
EMRE3EUKS918383	SGI	exon	668934	669081	1.0	-	.	ID=exon_4062901.4;Parent=EMRE3EUKT4062901
EMRE3EUKS918383	SGI	CDS	669150	669229	1.0	-	0	Name=EMRE3EUKT4062901.5;ID=EMRE3EUKT4062901.5;Parent=EMRE3EUKT4062901
EMRE3EUKS918383	SGI	exon	669150	669229	1.0	-	.	ID=exon_4062901.5;Parent=EMRE3EUKT4062901
EMRE3EUKS918383	SGI	CDS	669312	669491	1.0	-	0	Name=EMRE3EUKT4062901.6;ID=EMRE3EUKT4062901.6;Parent=EMRE3EUKT4062901
EMRE3EUKS918383	SGI	exon	669312	669491	1.0	-	.	ID=exon_4062901.6;Parent=EMRE3EUKT4062901
EMRE3EUKS918383	SGI	CDS	669556	669679	1.0	-	1	Name=EMRE3EUKT4062901.7;ID=EMRE3EUKT4062901.7;Parent=EMRE3EUKT4062901
EMRE3EUKS918383	SGI	exon	669556	669679	1.0	-	.	ID=exon_4062901.7;Parent=EMRE3EUKT4062901
EMRE3EUKS918383	SGI	CDS	669756	669877	1.0	-	0	Name=EMRE3EUKT4062901.8;ID=EMRE3EUKT4062901.8;Parent=EMRE3EUKT4062901
EMRE3EUKS918383	SGI	exon	669756	669877	1.0	-	.	ID=exon_4062901.8;Parent=EMRE3EUKT4062901
EMRE3EUKS918383	SGI	gene	670620	671066	0.88	+	.	Name=Conserved predicted protein;ID=EMRE3EUKG4062902
EMRE3EUKS918383	SGI	mRNA	670620	671066	0.88	+	.	Name=Predicted protein;ID=EMRE3EUKT4062902;Parent=EMRE3EUKG4062902
EMRE3EUKS918383	SGI	CDS	670620	670644	0.98	+	0	Name=EMRE3EUKT4062902.1;ID=EMRE3EUKT4062902.1;Parent=EMRE3EUKT4062902
EMRE3EUKS918383	SGI	exon	670620	670644	0.98	+	.	ID=exon_4062902.1;Parent=EMRE3EUKT4062902
EMRE3EUKS918383	SGI	CDS	670711	670864	0.98	+	2	Name=EMRE3EUKT4062902.2;ID=EMRE3EUKT4062902.2;Parent=EMRE3EUKT4062902
EMRE3EUKS918383	SGI	exon	670711	670864	0.98	+	.	ID=exon_4062902.2;Parent=EMRE3EUKT4062902
EMRE3EUKS918383	SGI	CDS	670931	671066	0.88	+	1	Name=EMRE3EUKT4062902.3;ID=EMRE3EUKT4062902.3;Parent=EMRE3EUKT4062902
EMRE3EUKS918383	SGI	exon	670931	671066	0.88	+	.	ID=exon_4062902.3;Parent=EMRE3EUKT4062902
EMRE3EUKS918383	SGI	gene	671238	671978	1.0	-	.	Name=HCP-like;ID=EMRE3EUKG4062903
EMRE3EUKS918383	SGI	mRNA	671238	671978	1.0	-	.	Name=HCP-like;ID=EMRE3EUKT4062903;Parent=EMRE3EUKG4062903
EMRE3EUKS918383	SGI	CDS	671238	671978	1.0	-	0	Name=EMRE3EUKT4062903.1;ID=EMRE3EUKT4062903.1;Parent=EMRE3EUKT4062903
EMRE3EUKS918383	SGI	exon	671238	671978	1.0	-	.	ID=exon_4062903.1;Parent=EMRE3EUKT4062903
EMRE3EUKS918383	SGI	gene	672366	673586	0.97	+	.	Name=PRC-barrel domain-containing protein;ID=EMRE3EUKG4062904
EMRE3EUKS918383	SGI	mRNA	672366	673586	0.97	+	.	Name=PRC-barrel domain-containing protein;ID=EMRE3EUKT4062904;Parent=EMRE3EUKG4062904
EMRE3EUKS918383	SGI	CDS	672366	673586	0.97	+	0	Name=EMRE3EUKT4062904.1;ID=EMRE3EUKT4062904.1;Parent=EMRE3EUKT4062904
EMRE3EUKS918383	SGI	exon	672366	673586	0.97	+	.	ID=exon_4062904.1;Parent=EMRE3EUKT4062904
EMRE3EUKS918383	SGI	gene	674327	675862	1.0	+	.	Name=Protein kinase-like (PK-like);ID=EMRE3EUKG4062905
EMRE3EUKS918383	SGI	mRNA	674327	675862	1.0	+	.	Name=Protein kinase-like (PK-like);ID=EMRE3EUKT4062905;Parent=EMRE3EUKG4062905
EMRE3EUKS918383	SGI	CDS	674327	674440	1.0	+	0	Name=EMRE3EUKT4062905.1;ID=EMRE3EUKT4062905.1;Parent=EMRE3EUKT4062905
EMRE3EUKS918383	SGI	exon	674327	674440	1.0	+	.	ID=exon_4062905.1;Parent=EMRE3EUKT4062905
EMRE3EUKS918383	SGI	CDS	674521	675037	1.0	+	0	Name=EMRE3EUKT4062905.2;ID=EMRE3EUKT4062905.2;Parent=EMRE3EUKT4062905
EMRE3EUKS918383	SGI	exon	674521	675037	1.0	+	.	ID=exon_4062905.2;Parent=EMRE3EUKT4062905
EMRE3EUKS918383	SGI	CDS	675112	675587	1.0	+	2	Name=EMRE3EUKT4062905.3;ID=EMRE3EUKT4062905.3;Parent=EMRE3EUKT4062905
EMRE3EUKS918383	SGI	exon	675112	675587	1.0	+	.	ID=exon_4062905.3;Parent=EMRE3EUKT4062905
EMRE3EUKS918383	SGI	CDS	675665	675862	1.0	+	0	Name=EMRE3EUKT4062905.4;ID=EMRE3EUKT4062905.4;Parent=EMRE3EUKT4062905
EMRE3EUKS918383	SGI	exon	675665	675862	1.0	+	.	ID=exon_4062905.4;Parent=EMRE3EUKT4062905
EMRE3EUKS918383	SGI	gene	676031	676408	.	-	.	Name=Conserved predicted protein;ID=EMRE3EUKG4063272
EMRE3EUKS918383	SGI	mRNA	676031	676408	.	-	.	Name=Conserved predicted protein;ID=EMRE3EUKT4063272;Parent=EMRE3EUKG4063272
EMRE3EUKS918383	SGI	CDS	676031	676408	.	-	0	Name=EMRE3EUKT4063272.1;ID=EMRE3EUKT4063272.1;Parent=EMRE3EUKT4063272
EMRE3EUKS918383	SGI	exon	676031	676408	.	-	.	ID=exon_4063272.1;Parent=EMRE3EUKT4063272
EMRE3EUKS918383	SGI	gene	676799	677658	0.99	+	.	Name=Undecaprenyl diphosphate synthase;ID=EMRE3EUKG4062906
EMRE3EUKS918383	SGI	mRNA	676799	677658	0.99	+	.	Name=Undecaprenyl diphosphate synthase;ID=EMRE3EUKT4062906;Parent=EMRE3EUKG4062906
EMRE3EUKS918383	SGI	CDS	676799	677211	0.99	+	0	Name=EMRE3EUKT4062906.1;ID=EMRE3EUKT4062906.1;Parent=EMRE3EUKT4062906
EMRE3EUKS918383	SGI	exon	676799	677211	0.99	+	.	ID=exon_4062906.1;Parent=EMRE3EUKT4062906
EMRE3EUKS918383	SGI	CDS	677277	677658	1.0	+	1	Name=EMRE3EUKT4062906.2;ID=EMRE3EUKT4062906.2;Parent=EMRE3EUKT4062906
EMRE3EUKS918383	SGI	exon	677277	677658	1.0	+	.	ID=exon_4062906.2;Parent=EMRE3EUKT4062906
EMRE3EUKS918383	SGI	gene	677809	678768	0.77	+	.	Name=tRNA/rRNA methyltransferase family protein;ID=EMRE3EUKG4062907
EMRE3EUKS918383	SGI	mRNA	677809	678768	0.77	+	.	Name=tRNA/rRNA methyltransferase family protein;ID=EMRE3EUKT4062907;Parent=EMRE3EUKG4062907
EMRE3EUKS918383	SGI	CDS	677809	678768	0.77	+	0	Name=EMRE3EUKT4062907.1;ID=EMRE3EUKT4062907.1;Parent=EMRE3EUKT4062907
EMRE3EUKS918383	SGI	exon	677809	678768	0.77	+	.	ID=exon_4062907.1;Parent=EMRE3EUKT4062907
EMRE3EUKS918383	SGI	gene	678997	679991	0.96	+	.	Name=Integral membrane protein;ID=EMRE3EUKG4062908
EMRE3EUKS918383	SGI	mRNA	678997	679991	0.96	+	.	Name=Integral membrane protein;ID=EMRE3EUKT4062908;Parent=EMRE3EUKG4062908
EMRE3EUKS918383	SGI	CDS	678997	679124	1.0	+	0	Name=EMRE3EUKT4062908.1;ID=EMRE3EUKT4062908.1;Parent=EMRE3EUKT4062908
EMRE3EUKS918383	SGI	exon	678997	679124	1.0	+	.	ID=exon_4062908.1;Parent=EMRE3EUKT4062908
EMRE3EUKS918383	SGI	CDS	679227	679381	0.96	+	1	Name=EMRE3EUKT4062908.2;ID=EMRE3EUKT4062908.2;Parent=EMRE3EUKT4062908
EMRE3EUKS918383	SGI	exon	679227	679381	0.96	+	.	ID=exon_4062908.2;Parent=EMRE3EUKT4062908
EMRE3EUKS918383	SGI	CDS	679448	679598	1.0	+	2	Name=EMRE3EUKT4062908.3;ID=EMRE3EUKT4062908.3;Parent=EMRE3EUKT4062908
EMRE3EUKS918383	SGI	exon	679448	679598	1.0	+	.	ID=exon_4062908.3;Parent=EMRE3EUKT4062908
EMRE3EUKS918383	SGI	CDS	679671	679798	1.0	+	1	Name=EMRE3EUKT4062908.4;ID=EMRE3EUKT4062908.4;Parent=EMRE3EUKT4062908
EMRE3EUKS918383	SGI	exon	679671	679798	1.0	+	.	ID=exon_4062908.4;Parent=EMRE3EUKT4062908
EMRE3EUKS918383	SGI	CDS	679858	679991	1.0	+	2	Name=EMRE3EUKT4062908.5;ID=EMRE3EUKT4062908.5;Parent=EMRE3EUKT4062908
EMRE3EUKS918383	SGI	exon	679858	679991	1.0	+	.	ID=exon_4062908.5;Parent=EMRE3EUKT4062908
EMRE3EUKS918383	SGI	gene	680201	681332	0.94	+	.	Name=Aldolase class I;ID=EMRE3EUKG4062909
EMRE3EUKS918383	SGI	mRNA	680201	681332	0.94	+	.	Name=Aldolase class I;ID=EMRE3EUKT4062909;Parent=EMRE3EUKG4062909
EMRE3EUKS918383	SGI	CDS	680201	680233	0.94	+	0	Name=EMRE3EUKT4062909.1;ID=EMRE3EUKT4062909.1;Parent=EMRE3EUKT4062909
EMRE3EUKS918383	SGI	exon	680201	680233	0.94	+	.	ID=exon_4062909.1;Parent=EMRE3EUKT4062909
EMRE3EUKS918383	SGI	CDS	680373	680537	1.0	+	0	Name=EMRE3EUKT4062909.2;ID=EMRE3EUKT4062909.2;Parent=EMRE3EUKT4062909
EMRE3EUKS918383	SGI	exon	680373	680537	1.0	+	.	ID=exon_4062909.2;Parent=EMRE3EUKT4062909
EMRE3EUKS918383	SGI	CDS	680646	681332	1.0	+	0	Name=EMRE3EUKT4062909.3;ID=EMRE3EUKT4062909.3;Parent=EMRE3EUKT4062909
EMRE3EUKS918383	SGI	exon	680646	681332	1.0	+	.	ID=exon_4062909.3;Parent=EMRE3EUKT4062909
EMRE3EUKS918383	SGI	gene	681403	682984	0.46	-	.	Name=CBS-domain pair;ID=EMRE3EUKG4062910
EMRE3EUKS918383	SGI	mRNA	681403	682984	0.46	-	.	Name=CBS-domain pair;ID=EMRE3EUKT4062910;Parent=EMRE3EUKG4062910
EMRE3EUKS918383	SGI	CDS	681403	682172	1.0	-	2	Name=EMRE3EUKT4062910.1;ID=EMRE3EUKT4062910.1;Parent=EMRE3EUKT4062910
EMRE3EUKS918383	SGI	exon	681403	682172	1.0	-	.	ID=exon_4062910.1;Parent=EMRE3EUKT4062910
EMRE3EUKS918383	SGI	CDS	682235	682555	0.64	-	2	Name=EMRE3EUKT4062910.2;ID=EMRE3EUKT4062910.2;Parent=EMRE3EUKT4062910
EMRE3EUKS918383	SGI	exon	682235	682555	0.64	-	.	ID=exon_4062910.2;Parent=EMRE3EUKT4062910
EMRE3EUKS918383	SGI	CDS	682972	682984	0.46	-	0	Name=EMRE3EUKT4062910.3;ID=EMRE3EUKT4062910.3;Parent=EMRE3EUKT4062910
EMRE3EUKS918383	SGI	exon	682972	682984	0.46	-	.	ID=exon_4062910.3;Parent=EMRE3EUKT4062910
EMRE3EUKS918383	SGI	gene	683081	683352	0.51	+	.	Name=rRNA processing;ID=EMRE3EUKG4062911
EMRE3EUKS918383	SGI	mRNA	683081	683352	0.51	+	.	Name=rRNA processing;ID=EMRE3EUKT4062911;Parent=EMRE3EUKG4062911
EMRE3EUKS918383	SGI	CDS	683081	683167	0.51	+	0	Name=EMRE3EUKT4062911.1;ID=EMRE3EUKT4062911.1;Parent=EMRE3EUKT4062911
EMRE3EUKS918383	SGI	exon	683081	683167	0.51	+	.	ID=exon_4062911.1;Parent=EMRE3EUKT4062911
EMRE3EUKS918383	SGI	CDS	683236	683352	1.0	+	0	Name=EMRE3EUKT4062911.2;ID=EMRE3EUKT4062911.2;Parent=EMRE3EUKT4062911
EMRE3EUKS918383	SGI	exon	683236	683352	1.0	+	.	ID=exon_4062911.2;Parent=EMRE3EUKT4062911
EMRE3EUKS918383	SGI	gene	683398	684382	0.83	-	.	Name=Conserved predicted protein;ID=EMRE3EUKG4062912
EMRE3EUKS918383	SGI	mRNA	683398	684382	0.83	-	.	Name=Predicted protein;ID=EMRE3EUKT4062912;Parent=EMRE3EUKG4062912
EMRE3EUKS918383	SGI	CDS	683398	683622	0.85	-	0	Name=EMRE3EUKT4062912.1;ID=EMRE3EUKT4062912.1;Parent=EMRE3EUKT4062912
EMRE3EUKS918383	SGI	exon	683398	683622	0.85	-	.	ID=exon_4062912.1;Parent=EMRE3EUKT4062912
EMRE3EUKS918383	SGI	CDS	683701	683997	0.95	-	0	Name=EMRE3EUKT4062912.2;ID=EMRE3EUKT4062912.2;Parent=EMRE3EUKT4062912
EMRE3EUKS918383	SGI	exon	683701	683997	0.95	-	.	ID=exon_4062912.2;Parent=EMRE3EUKT4062912
EMRE3EUKS918383	SGI	CDS	684071	684382	0.95	-	0	Name=EMRE3EUKT4062912.3;ID=EMRE3EUKT4062912.3;Parent=EMRE3EUKT4062912
EMRE3EUKS918383	SGI	exon	684071	684382	0.95	-	.	ID=exon_4062912.3;Parent=EMRE3EUKT4062912
EMRE3EUKS918383	SGI	gene	684669	688885	0.89	+	.	Name=Damaged DNA binding protein 1A isoform 1;ID=EMRE3EUKG4062913
EMRE3EUKS918383	SGI	mRNA	684669	688885	0.89	+	.	Name=Damaged DNA binding protein 1A isoform 1;ID=EMRE3EUKT4062913;Parent=EMRE3EUKG4062913
EMRE3EUKS918383	SGI	CDS	684669	684796	1.0	+	0	Name=EMRE3EUKT4062913.1;ID=EMRE3EUKT4062913.1;Parent=EMRE3EUKT4062913
EMRE3EUKS918383	SGI	exon	684669	684796	1.0	+	.	ID=exon_4062913.1;Parent=EMRE3EUKT4062913
EMRE3EUKS918383	SGI	CDS	684871	684919	1.0	+	1	Name=EMRE3EUKT4062913.2;ID=EMRE3EUKT4062913.2;Parent=EMRE3EUKT4062913
EMRE3EUKS918383	SGI	exon	684871	684919	1.0	+	.	ID=exon_4062913.2;Parent=EMRE3EUKT4062913
EMRE3EUKS918383	SGI	CDS	684995	685438	1.0	+	0	Name=EMRE3EUKT4062913.3;ID=EMRE3EUKT4062913.3;Parent=EMRE3EUKT4062913
EMRE3EUKS918383	SGI	exon	684995	685438	1.0	+	.	ID=exon_4062913.3;Parent=EMRE3EUKT4062913
EMRE3EUKS918383	SGI	CDS	685514	685678	1.0	+	0	Name=EMRE3EUKT4062913.4;ID=EMRE3EUKT4062913.4;Parent=EMRE3EUKT4062913
EMRE3EUKS918383	SGI	exon	685514	685678	1.0	+	.	ID=exon_4062913.4;Parent=EMRE3EUKT4062913
EMRE3EUKS918383	SGI	CDS	685757	685851	1.0	+	0	Name=EMRE3EUKT4062913.5;ID=EMRE3EUKT4062913.5;Parent=EMRE3EUKT4062913
EMRE3EUKS918383	SGI	exon	685757	685851	1.0	+	.	ID=exon_4062913.5;Parent=EMRE3EUKT4062913
EMRE3EUKS918383	SGI	CDS	685921	686292	1.0	+	1	Name=EMRE3EUKT4062913.6;ID=EMRE3EUKT4062913.6;Parent=EMRE3EUKT4062913
EMRE3EUKS918383	SGI	exon	685921	686292	1.0	+	.	ID=exon_4062913.6;Parent=EMRE3EUKT4062913
EMRE3EUKS918383	SGI	CDS	686392	686509	0.89	+	1	Name=EMRE3EUKT4062913.7;ID=EMRE3EUKT4062913.7;Parent=EMRE3EUKT4062913
EMRE3EUKS918383	SGI	exon	686392	686509	0.89	+	.	ID=exon_4062913.7;Parent=EMRE3EUKT4062913
EMRE3EUKS918383	SGI	CDS	686599	686751	1.0	+	0	Name=EMRE3EUKT4062913.8;ID=EMRE3EUKT4062913.8;Parent=EMRE3EUKT4062913
EMRE3EUKS918383	SGI	exon	686599	686751	1.0	+	.	ID=exon_4062913.8;Parent=EMRE3EUKT4062913
EMRE3EUKS918383	SGI	CDS	686843	687568	1.0	+	0	Name=EMRE3EUKT4062913.9;ID=EMRE3EUKT4062913.9;Parent=EMRE3EUKT4062913
EMRE3EUKS918383	SGI	exon	686843	687568	1.0	+	.	ID=exon_4062913.9;Parent=EMRE3EUKT4062913
EMRE3EUKS918383	SGI	CDS	687649	687942	1.0	+	0	Name=EMRE3EUKT4062913.10;ID=EMRE3EUKT4062913.10;Parent=EMRE3EUKT4062913
EMRE3EUKS918383	SGI	exon	687649	687942	1.0	+	.	ID=exon_4062913.10;Parent=EMRE3EUKT4062913
EMRE3EUKS918383	SGI	CDS	688016	688885	1.0	+	0	Name=EMRE3EUKT4062913.11;ID=EMRE3EUKT4062913.11;Parent=EMRE3EUKT4062913
EMRE3EUKS918383	SGI	exon	688016	688885	1.0	+	.	ID=exon_4062913.11;Parent=EMRE3EUKT4062913
EMRE3EUKS918383	SGI	gene	688968	690661	1.0	-	.	Name=Enhancer of polycomb-like protein;ID=EMRE3EUKG4062914
EMRE3EUKS918383	SGI	mRNA	688968	690661	1.0	-	.	Name=Enhancer of polycomb-like protein;ID=EMRE3EUKT4062914;Parent=EMRE3EUKG4062914
EMRE3EUKS918383	SGI	CDS	688968	689465	1.0	-	0	Name=EMRE3EUKT4062914.1;ID=EMRE3EUKT4062914.1;Parent=EMRE3EUKT4062914
EMRE3EUKS918383	SGI	exon	688968	689465	1.0	-	.	ID=exon_4062914.1;Parent=EMRE3EUKT4062914
EMRE3EUKS918383	SGI	CDS	689558	689783	1.0	-	1	Name=EMRE3EUKT4062914.2;ID=EMRE3EUKT4062914.2;Parent=EMRE3EUKT4062914
EMRE3EUKS918383	SGI	exon	689558	689783	1.0	-	.	ID=exon_4062914.2;Parent=EMRE3EUKT4062914
EMRE3EUKS918383	SGI	CDS	689846	690074	1.0	-	2	Name=EMRE3EUKT4062914.3;ID=EMRE3EUKT4062914.3;Parent=EMRE3EUKT4062914
EMRE3EUKS918383	SGI	exon	689846	690074	1.0	-	.	ID=exon_4062914.3;Parent=EMRE3EUKT4062914
EMRE3EUKS918383	SGI	CDS	690140	690449	1.0	-	0	Name=EMRE3EUKT4062914.4;ID=EMRE3EUKT4062914.4;Parent=EMRE3EUKT4062914
EMRE3EUKS918383	SGI	exon	690140	690449	1.0	-	.	ID=exon_4062914.4;Parent=EMRE3EUKT4062914
EMRE3EUKS918383	SGI	CDS	690515	690661	1.0	-	0	Name=EMRE3EUKT4062914.5;ID=EMRE3EUKT4062914.5;Parent=EMRE3EUKT4062914
EMRE3EUKS918383	SGI	exon	690515	690661	1.0	-	.	ID=exon_4062914.5;Parent=EMRE3EUKT4062914
EMRE3EUKS918383	SGI	gene	691055	693053	1.0	-	.	Name=Wings apart-like protein regulation of heterochromatin;ID=EMRE3EUKG4062915
EMRE3EUKS918383	SGI	mRNA	691055	693053	1.0	-	.	Name=Wings apart-like protein regulation of heterochromatin;ID=EMRE3EUKT4062915;Parent=EMRE3EUKG4062915
EMRE3EUKS918383	SGI	CDS	691055	691560	1.0	-	2	Name=EMRE3EUKT4062915.1;ID=EMRE3EUKT4062915.1;Parent=EMRE3EUKT4062915
EMRE3EUKS918383	SGI	exon	691055	691560	1.0	-	.	ID=exon_4062915.1;Parent=EMRE3EUKT4062915
EMRE3EUKS918383	SGI	CDS	691634	691956	1.0	-	1	Name=EMRE3EUKT4062915.2;ID=EMRE3EUKT4062915.2;Parent=EMRE3EUKT4062915
EMRE3EUKS918383	SGI	exon	691634	691956	1.0	-	.	ID=exon_4062915.2;Parent=EMRE3EUKT4062915
EMRE3EUKS918383	SGI	CDS	692025	692326	1.0	-	0	Name=EMRE3EUKT4062915.3;ID=EMRE3EUKT4062915.3;Parent=EMRE3EUKT4062915
EMRE3EUKS918383	SGI	exon	692025	692326	1.0	-	.	ID=exon_4062915.3;Parent=EMRE3EUKT4062915
EMRE3EUKS918383	SGI	CDS	692395	692528	1.0	-	2	Name=EMRE3EUKT4062915.4;ID=EMRE3EUKT4062915.4;Parent=EMRE3EUKT4062915
EMRE3EUKS918383	SGI	exon	692395	692528	1.0	-	.	ID=exon_4062915.4;Parent=EMRE3EUKT4062915
EMRE3EUKS918383	SGI	CDS	692605	692791	1.0	-	0	Name=EMRE3EUKT4062915.5;ID=EMRE3EUKT4062915.5;Parent=EMRE3EUKT4062915
EMRE3EUKS918383	SGI	exon	692605	692791	1.0	-	.	ID=exon_4062915.5;Parent=EMRE3EUKT4062915
EMRE3EUKS918383	SGI	CDS	692853	693053	1.0	-	0	Name=EMRE3EUKT4062915.6;ID=EMRE3EUKT4062915.6;Parent=EMRE3EUKT4062915
EMRE3EUKS918383	SGI	exon	692853	693053	1.0	-	.	ID=exon_4062915.6;Parent=EMRE3EUKT4062915
EMRE3EUKS918383	SGI	gene	693431	694791	1.0	-	.	Name=lactate/malate dehydrogenase, NAD binding domain;ID=EMRE3EUKG4062916
EMRE3EUKS918383	SGI	mRNA	693431	694791	1.0	-	.	Name=lactate/malate dehydrogenase, NAD binding domain;ID=EMRE3EUKT4062916;Parent=EMRE3EUKG4062916
EMRE3EUKS918383	SGI	CDS	693431	693691	1.0	-	0	Name=EMRE3EUKT4062916.1;ID=EMRE3EUKT4062916.1;Parent=EMRE3EUKT4062916
EMRE3EUKS918383	SGI	exon	693431	693691	1.0	-	.	ID=exon_4062916.1;Parent=EMRE3EUKT4062916
EMRE3EUKS918383	SGI	CDS	693767	693886	1.0	-	0	Name=EMRE3EUKT4062916.2;ID=EMRE3EUKT4062916.2;Parent=EMRE3EUKT4062916
EMRE3EUKS918383	SGI	exon	693767	693886	1.0	-	.	ID=exon_4062916.2;Parent=EMRE3EUKT4062916
EMRE3EUKS918383	SGI	CDS	693963	694367	1.0	-	0	Name=EMRE3EUKT4062916.3;ID=EMRE3EUKT4062916.3;Parent=EMRE3EUKT4062916
EMRE3EUKS918383	SGI	exon	693963	694367	1.0	-	.	ID=exon_4062916.3;Parent=EMRE3EUKT4062916
EMRE3EUKS918383	SGI	CDS	694435	694791	1.0	-	0	Name=EMRE3EUKT4062916.4;ID=EMRE3EUKT4062916.4;Parent=EMRE3EUKT4062916
EMRE3EUKS918383	SGI	exon	694435	694791	1.0	-	.	ID=exon_4062916.4;Parent=EMRE3EUKT4062916
EMRE3EUKS918383	SGI	gene	694955	696601	1.0	-	.	Name=Type I PLP-dependent aspartate aminotransferase-like (Major domain);ID=EMRE3EUKG4062917
EMRE3EUKS918383	SGI	mRNA	694955	696601	1.0	-	.	Name=Type I PLP-dependent aspartate aminotransferase-like (Major domain);ID=EMRE3EUKT4062917;Parent=EMRE3EUKG4062917
EMRE3EUKS918383	SGI	CDS	694955	695847	1.0	-	2	Name=EMRE3EUKT4062917.1;ID=EMRE3EUKT4062917.1;Parent=EMRE3EUKT4062917
EMRE3EUKS918383	SGI	exon	694955	695847	1.0	-	.	ID=exon_4062917.1;Parent=EMRE3EUKT4062917
EMRE3EUKS918383	SGI	CDS	695918	696233	1.0	-	0	Name=EMRE3EUKT4062917.2;ID=EMRE3EUKT4062917.2;Parent=EMRE3EUKT4062917
EMRE3EUKS918383	SGI	exon	695918	696233	1.0	-	.	ID=exon_4062917.2;Parent=EMRE3EUKT4062917
EMRE3EUKS918383	SGI	CDS	696299	696372	1.0	-	2	Name=EMRE3EUKT4062917.3;ID=EMRE3EUKT4062917.3;Parent=EMRE3EUKT4062917
EMRE3EUKS918383	SGI	exon	696299	696372	1.0	-	.	ID=exon_4062917.3;Parent=EMRE3EUKT4062917
EMRE3EUKS918383	SGI	CDS	696439	696601	1.0	-	0	Name=EMRE3EUKT4062917.4;ID=EMRE3EUKT4062917.4;Parent=EMRE3EUKT4062917
EMRE3EUKS918383	SGI	exon	696439	696601	1.0	-	.	ID=exon_4062917.4;Parent=EMRE3EUKT4062917
EMRE3EUKS918383	SGI	gene	696932	698360	0.99	+	.	Name=Type I PLP-dependent aspartate aminotransferase-like (Major domain);ID=EMRE3EUKG4062918
EMRE3EUKS918383	SGI	mRNA	696932	698360	0.99	+	.	Name=Type I PLP-dependent aspartate aminotransferase-like (Major domain);ID=EMRE3EUKT4062918;Parent=EMRE3EUKG4062918
EMRE3EUKS918383	SGI	CDS	696932	697042	0.99	+	0	Name=EMRE3EUKT4062918.1;ID=EMRE3EUKT4062918.1;Parent=EMRE3EUKT4062918
EMRE3EUKS918383	SGI	exon	696932	697042	0.99	+	.	ID=exon_4062918.1;Parent=EMRE3EUKT4062918
EMRE3EUKS918383	SGI	CDS	697121	697263	0.99	+	0	Name=EMRE3EUKT4062918.2;ID=EMRE3EUKT4062918.2;Parent=EMRE3EUKT4062918
EMRE3EUKS918383	SGI	exon	697121	697263	0.99	+	.	ID=exon_4062918.2;Parent=EMRE3EUKT4062918
EMRE3EUKS918383	SGI	CDS	697331	698360	1.0	+	1	Name=EMRE3EUKT4062918.3;ID=EMRE3EUKT4062918.3;Parent=EMRE3EUKT4062918
EMRE3EUKS918383	SGI	exon	697331	698360	1.0	+	.	ID=exon_4062918.3;Parent=EMRE3EUKT4062918
EMRE3EUKS918383	SGI	gene	698452	699629	0.71	-	.	Name=Mitochondrial substrate carrier family protein G;ID=EMRE3EUKG4062919
EMRE3EUKS918383	SGI	mRNA	698452	699629	0.71	-	.	Name=Mitochondrial substrate carrier family protein G;ID=EMRE3EUKT4062919;Parent=EMRE3EUKG4062919
EMRE3EUKS918383	SGI	CDS	698452	699231	1.0	-	0	Name=EMRE3EUKT4062919.1;ID=EMRE3EUKT4062919.1;Parent=EMRE3EUKT4062919
EMRE3EUKS918383	SGI	exon	698452	699231	1.0	-	.	ID=exon_4062919.1;Parent=EMRE3EUKT4062919
EMRE3EUKS918383	SGI	CDS	699303	699415	0.71	-	2	Name=EMRE3EUKT4062919.2;ID=EMRE3EUKT4062919.2;Parent=EMRE3EUKT4062919
EMRE3EUKS918383	SGI	exon	699303	699415	0.71	-	.	ID=exon_4062919.2;Parent=EMRE3EUKT4062919
EMRE3EUKS918383	SGI	CDS	699491	699629	0.71	-	0	Name=EMRE3EUKT4062919.3;ID=EMRE3EUKT4062919.3;Parent=EMRE3EUKT4062919
EMRE3EUKS918383	SGI	exon	699491	699629	0.71	-	.	ID=exon_4062919.3;Parent=EMRE3EUKT4062919
EMRE3EUKS918383	SGI	gene	700089	700840	0.79	+	.	Name=4-hydroxy-4-methyl-2-oxoglutarate aldolase;ID=EMRE3EUKG4062920
EMRE3EUKS918383	SGI	mRNA	700089	700840	0.79	+	.	Name=4-hydroxy-4-methyl-2-oxoglutarate aldolase;ID=EMRE3EUKT4062920;Parent=EMRE3EUKG4062920
EMRE3EUKS918383	SGI	CDS	700089	700285	0.79	+	0	Name=EMRE3EUKT4062920.1;ID=EMRE3EUKT4062920.1;Parent=EMRE3EUKT4062920
EMRE3EUKS918383	SGI	exon	700089	700285	0.79	+	.	ID=exon_4062920.1;Parent=EMRE3EUKT4062920
EMRE3EUKS918383	SGI	CDS	700361	700553	1.0	+	1	Name=EMRE3EUKT4062920.2;ID=EMRE3EUKT4062920.2;Parent=EMRE3EUKT4062920
EMRE3EUKS918383	SGI	exon	700361	700553	1.0	+	.	ID=exon_4062920.2;Parent=EMRE3EUKT4062920
EMRE3EUKS918383	SGI	CDS	700619	700840	1.0	+	0	Name=EMRE3EUKT4062920.3;ID=EMRE3EUKT4062920.3;Parent=EMRE3EUKT4062920
EMRE3EUKS918383	SGI	exon	700619	700840	1.0	+	.	ID=exon_4062920.3;Parent=EMRE3EUKT4062920
EMRE3EUKS918383	SGI	gene	700868	701646	0.8	-	.	Name=Electron transfer flavoprotein subunit alpha/beta;ID=EMRE3EUKG4062921
EMRE3EUKS918383	SGI	mRNA	700868	701646	0.8	-	.	Name=Electron transfer flavoprotein subunit alpha/beta;ID=EMRE3EUKT4062921;Parent=EMRE3EUKG4062921
EMRE3EUKS918383	SGI	CDS	700868	700907	0.8	-	1	Name=EMRE3EUKT4062921.1;ID=EMRE3EUKT4062921.1;Parent=EMRE3EUKT4062921
EMRE3EUKS918383	SGI	exon	700868	700907	0.8	-	.	ID=exon_4062921.1;Parent=EMRE3EUKT4062921
EMRE3EUKS918383	SGI	CDS	701005	701495	0.8	-	0	Name=EMRE3EUKT4062921.2;ID=EMRE3EUKT4062921.2;Parent=EMRE3EUKT4062921
EMRE3EUKS918383	SGI	exon	701005	701495	0.8	-	.	ID=exon_4062921.2;Parent=EMRE3EUKT4062921
EMRE3EUKS918383	SGI	CDS	701566	701646	1.0	-	0	Name=EMRE3EUKT4062921.3;ID=EMRE3EUKT4062921.3;Parent=EMRE3EUKT4062921
EMRE3EUKS918383	SGI	exon	701566	701646	1.0	-	.	ID=exon_4062921.3;Parent=EMRE3EUKT4062921
EMRE3EUKS918383	SGI	gene	701733	704539	0.22	+	.	Name=P-loop containing nucleoside triphosphate hydrolases;ID=EMRE3EUKG4062922
EMRE3EUKS918383	SGI	mRNA	701733	704539	0.22	+	.	Name=P-loop containing nucleoside triphosphate hydrolases;ID=EMRE3EUKT4062922;Parent=EMRE3EUKG4062922
EMRE3EUKS918383	SGI	CDS	701733	701759	0.43	+	0	Name=EMRE3EUKT4062922.1;ID=EMRE3EUKT4062922.1;Parent=EMRE3EUKT4062922
EMRE3EUKS918383	SGI	exon	701733	701759	0.43	+	.	ID=exon_4062922.1;Parent=EMRE3EUKT4062922
EMRE3EUKS918383	SGI	CDS	701905	702133	0.5	+	0	Name=EMRE3EUKT4062922.2;ID=EMRE3EUKT4062922.2;Parent=EMRE3EUKT4062922
EMRE3EUKS918383	SGI	exon	701905	702133	0.5	+	.	ID=exon_4062922.2;Parent=EMRE3EUKT4062922
EMRE3EUKS918383	SGI	CDS	702206	703503	0.87	+	2	Name=EMRE3EUKT4062922.3;ID=EMRE3EUKT4062922.3;Parent=EMRE3EUKT4062922
EMRE3EUKS918383	SGI	exon	702206	703503	0.87	+	.	ID=exon_4062922.3;Parent=EMRE3EUKT4062922
EMRE3EUKS918383	SGI	CDS	703662	704293	1.0	+	0	Name=EMRE3EUKT4062922.4;ID=EMRE3EUKT4062922.4;Parent=EMRE3EUKT4062922
EMRE3EUKS918383	SGI	exon	703662	704293	1.0	+	.	ID=exon_4062922.4;Parent=EMRE3EUKT4062922
EMRE3EUKS918383	SGI	CDS	704371	704539	1.0	+	1	Name=EMRE3EUKT4062922.5;ID=EMRE3EUKT4062922.5;Parent=EMRE3EUKT4062922
EMRE3EUKS918383	SGI	exon	704371	704539	1.0	+	.	ID=exon_4062922.5;Parent=EMRE3EUKT4062922
EMRE3EUKS918383	SGI	gene	704787	706273	1.0	+	.	Name=lactate/malate dehydrogenase, NAD binding domain;ID=EMRE3EUKG4062923
EMRE3EUKS918383	SGI	mRNA	704787	706273	1.0	+	.	Name=lactate/malate dehydrogenase, NAD binding domain;ID=EMRE3EUKT4062923;Parent=EMRE3EUKG4062923
EMRE3EUKS918383	SGI	CDS	704787	704850	1.0	+	0	Name=EMRE3EUKT4062923.1;ID=EMRE3EUKT4062923.1;Parent=EMRE3EUKT4062923
EMRE3EUKS918383	SGI	exon	704787	704850	1.0	+	.	ID=exon_4062923.1;Parent=EMRE3EUKT4062923
EMRE3EUKS918383	SGI	CDS	704913	705055	1.0	+	2	Name=EMRE3EUKT4062923.2;ID=EMRE3EUKT4062923.2;Parent=EMRE3EUKT4062923
EMRE3EUKS918383	SGI	exon	704913	705055	1.0	+	.	ID=exon_4062923.2;Parent=EMRE3EUKT4062923
EMRE3EUKS918383	SGI	CDS	705129	705984	1.0	+	0	Name=EMRE3EUKT4062923.3;ID=EMRE3EUKT4062923.3;Parent=EMRE3EUKT4062923
EMRE3EUKS918383	SGI	exon	705129	705984	1.0	+	.	ID=exon_4062923.3;Parent=EMRE3EUKT4062923
EMRE3EUKS918383	SGI	CDS	706059	706273	1.0	+	2	Name=EMRE3EUKT4062923.4;ID=EMRE3EUKT4062923.4;Parent=EMRE3EUKT4062923
EMRE3EUKS918383	SGI	exon	706059	706273	1.0	+	.	ID=exon_4062923.4;Parent=EMRE3EUKT4062923
EMRE3EUKS918383	SGI	gene	706338	706897	0.68	-	.	Name=Conserved predicted protein;ID=EMRE3EUKG4062924
EMRE3EUKS918383	SGI	mRNA	706338	706897	0.68	-	.	Name=Predicted protein;ID=EMRE3EUKT4062924;Parent=EMRE3EUKG4062924
EMRE3EUKS918383	SGI	CDS	706338	706781	0.68	-	0	Name=EMRE3EUKT4062924.1;ID=EMRE3EUKT4062924.1;Parent=EMRE3EUKT4062924
EMRE3EUKS918383	SGI	exon	706338	706781	0.68	-	.	ID=exon_4062924.1;Parent=EMRE3EUKT4062924
EMRE3EUKS918383	SGI	CDS	706844	706897	0.68	-	0	Name=EMRE3EUKT4062924.2;ID=EMRE3EUKT4062924.2;Parent=EMRE3EUKT4062924
EMRE3EUKS918383	SGI	exon	706844	706897	0.68	-	.	ID=exon_4062924.2;Parent=EMRE3EUKT4062924
EMRE3EUKS918383	SGI	gene	707469	709550	0.45	+	.	Name=Conserved predicted protein;ID=EMRE3EUKG4062925
EMRE3EUKS918383	SGI	mRNA	707469	709550	0.45	+	.	Name=Predicted protein;ID=EMRE3EUKT4062925;Parent=EMRE3EUKG4062925
EMRE3EUKS918383	SGI	CDS	707469	707736	0.55	+	0	Name=EMRE3EUKT4062925.1;ID=EMRE3EUKT4062925.1;Parent=EMRE3EUKT4062925
EMRE3EUKS918383	SGI	exon	707469	707736	0.55	+	.	ID=exon_4062925.1;Parent=EMRE3EUKT4062925
EMRE3EUKS918383	SGI	CDS	707806	709550	0.81	+	2	Name=EMRE3EUKT4062925.2;ID=EMRE3EUKT4062925.2;Parent=EMRE3EUKT4062925
EMRE3EUKS918383	SGI	exon	707806	709550	0.81	+	.	ID=exon_4062925.2;Parent=EMRE3EUKT4062925
EMRE3EUKS918383	SGI	gene	710104	716672	0.28	+	.	Name=NADH-dependent glutamate synthase 1;ID=EMRE3EUKG4062926
EMRE3EUKS918383	SGI	mRNA	710104	716672	0.28	+	.	Name=NADH-dependent glutamate synthase 1;ID=EMRE3EUKT4062926;Parent=EMRE3EUKG4062926
EMRE3EUKS918383	SGI	CDS	710104	713149	1.0	+	0	Name=EMRE3EUKT4062926.1;ID=EMRE3EUKT4062926.1;Parent=EMRE3EUKT4062926
EMRE3EUKS918383	SGI	exon	710104	713149	1.0	+	.	ID=exon_4062926.1;Parent=EMRE3EUKT4062926
EMRE3EUKS918383	SGI	CDS	713228	715977	0.67	+	2	Name=EMRE3EUKT4062926.2;ID=EMRE3EUKT4062926.2;Parent=EMRE3EUKT4062926
EMRE3EUKS918383	SGI	exon	713228	715977	0.67	+	.	ID=exon_4062926.2;Parent=EMRE3EUKT4062926
EMRE3EUKS918383	SGI	CDS	716148	716672	0.41	+	0	Name=EMRE3EUKT4062926.3;ID=EMRE3EUKT4062926.3;Parent=EMRE3EUKT4062926
EMRE3EUKS918383	SGI	exon	716148	716672	0.41	+	.	ID=exon_4062926.3;Parent=EMRE3EUKT4062926
EMRE3EUKS918383	SGI	gene	716692	718096	0.46	-	.	Name=NAD(P)-binding Rossmann-fold domains;ID=EMRE3EUKG4062927
EMRE3EUKS918383	SGI	mRNA	716692	718096	0.46	-	.	Name=NAD(P)-binding Rossmann-fold domains;ID=EMRE3EUKT4062927;Parent=EMRE3EUKG4062927
EMRE3EUKS918383	SGI	CDS	716692	717822	1.0	-	0	Name=EMRE3EUKT4062927.1;ID=EMRE3EUKT4062927.1;Parent=EMRE3EUKT4062927
EMRE3EUKS918383	SGI	exon	716692	717822	1.0	-	.	ID=exon_4062927.1;Parent=EMRE3EUKT4062927
EMRE3EUKS918383	SGI	CDS	718022	718096	0.46	-	0	Name=EMRE3EUKT4062927.2;ID=EMRE3EUKT4062927.2;Parent=EMRE3EUKT4062927
EMRE3EUKS918383	SGI	exon	718022	718096	0.46	-	.	ID=exon_4062927.2;Parent=EMRE3EUKT4062927
EMRE3EUKS918383	SGI	gene	718294	719147	0.49	+	.	Name=LOV domain-containing protein;ID=EMRE3EUKG4062928
EMRE3EUKS918383	SGI	mRNA	718294	719147	0.49	+	.	Name=LOV domain-containing protein;ID=EMRE3EUKT4062928;Parent=EMRE3EUKG4062928
EMRE3EUKS918383	SGI	CDS	718294	718446	0.97	+	0	Name=EMRE3EUKT4062928.1;ID=EMRE3EUKT4062928.1;Parent=EMRE3EUKT4062928
EMRE3EUKS918383	SGI	exon	718294	718446	0.97	+	.	ID=exon_4062928.1;Parent=EMRE3EUKT4062928
EMRE3EUKS918383	SGI	CDS	718623	719147	0.49	+	0	Name=EMRE3EUKT4062928.2;ID=EMRE3EUKT4062928.2;Parent=EMRE3EUKT4062928
EMRE3EUKS918383	SGI	exon	718623	719147	0.49	+	.	ID=exon_4062928.2;Parent=EMRE3EUKT4062928
EMRE3EUKS918383	SGI	gene	719405	722740	1.0	-	.	Name=Glycolate dehydrogenase;ID=EMRE3EUKG4062929
EMRE3EUKS918383	SGI	mRNA	719405	722740	1.0	-	.	Name=Glycolate dehydrogenase;ID=EMRE3EUKT4062929;Parent=EMRE3EUKG4062929
EMRE3EUKS918383	SGI	CDS	719405	722740	1.0	-	0	Name=EMRE3EUKT4062929.1;ID=EMRE3EUKT4062929.1;Parent=EMRE3EUKT4062929
EMRE3EUKS918383	SGI	exon	719405	722740	1.0	-	.	ID=exon_4062929.1;Parent=EMRE3EUKT4062929
EMRE3EUKS918383	SGI	gene	723140	724569	0.65	+	.	Name=Type I PLP-dependent aspartate aminotransferase-like (Major domain);ID=EMRE3EUKG4062930
EMRE3EUKS918383	SGI	mRNA	723140	724569	0.65	+	.	Name=Type I PLP-dependent aspartate aminotransferase-like (Major domain);ID=EMRE3EUKT4062930;Parent=EMRE3EUKG4062930
EMRE3EUKS918383	SGI	CDS	723140	723214	0.65	+	0	Name=EMRE3EUKT4062930.1;ID=EMRE3EUKT4062930.1;Parent=EMRE3EUKT4062930
EMRE3EUKS918383	SGI	exon	723140	723214	0.65	+	.	ID=exon_4062930.1;Parent=EMRE3EUKT4062930
EMRE3EUKS918383	SGI	CDS	723313	724569	1.0	+	0	Name=EMRE3EUKT4062930.2;ID=EMRE3EUKT4062930.2;Parent=EMRE3EUKT4062930
EMRE3EUKS918383	SGI	exon	723313	724569	1.0	+	.	ID=exon_4062930.2;Parent=EMRE3EUKT4062930
EMRE3EUKS918383	SGI	gene	724613	725242	0.79	-	.	Name=Conserved predicted protein;ID=EMRE3EUKG4062931
EMRE3EUKS918383	SGI	mRNA	724613	725242	0.79	-	.	Name=Predicted protein;ID=EMRE3EUKT4062931;Parent=EMRE3EUKG4062931
EMRE3EUKS918383	SGI	CDS	724613	724928	1.0	-	1	Name=EMRE3EUKT4062931.1;ID=EMRE3EUKT4062931.1;Parent=EMRE3EUKT4062931
EMRE3EUKS918383	SGI	exon	724613	724928	1.0	-	.	ID=exon_4062931.1;Parent=EMRE3EUKT4062931
EMRE3EUKS918383	SGI	CDS	725004	725242	0.79	-	0	Name=EMRE3EUKT4062931.2;ID=EMRE3EUKT4062931.2;Parent=EMRE3EUKT4062931
EMRE3EUKS918383	SGI	exon	725004	725242	0.79	-	.	ID=exon_4062931.2;Parent=EMRE3EUKT4062931
EMRE3EUKS918383	SGI	gene	726030	726689	1.0	-	.	Name=Transcription initiation factor TFIID subunit 7;ID=EMRE3EUKG4062932
EMRE3EUKS918383	SGI	mRNA	726030	726689	1.0	-	.	Name=Transcription initiation factor TFIID subunit 7;ID=EMRE3EUKT4062932;Parent=EMRE3EUKG4062932
EMRE3EUKS918383	SGI	CDS	726030	726128	1.0	-	0	Name=EMRE3EUKT4062932.1;ID=EMRE3EUKT4062932.1;Parent=EMRE3EUKT4062932
EMRE3EUKS918383	SGI	exon	726030	726128	1.0	-	.	ID=exon_4062932.1;Parent=EMRE3EUKT4062932
EMRE3EUKS918383	SGI	CDS	726237	726689	1.0	-	0	Name=EMRE3EUKT4062932.2;ID=EMRE3EUKT4062932.2;Parent=EMRE3EUKT4062932
EMRE3EUKS918383	SGI	exon	726237	726689	1.0	-	.	ID=exon_4062932.2;Parent=EMRE3EUKT4062932
EMRE3EUKS918383	SGI	gene	726960	727875	1.0	+	.	Name=30S ribosomal protein S1;ID=EMRE3EUKG4062933
EMRE3EUKS918383	SGI	mRNA	726960	727875	1.0	+	.	Name=30S ribosomal protein S1;ID=EMRE3EUKT4062933;Parent=EMRE3EUKG4062933
EMRE3EUKS918383	SGI	CDS	726960	727211	1.0	+	0	Name=EMRE3EUKT4062933.1;ID=EMRE3EUKT4062933.1;Parent=EMRE3EUKT4062933
EMRE3EUKS918383	SGI	exon	726960	727211	1.0	+	.	ID=exon_4062933.1;Parent=EMRE3EUKT4062933
EMRE3EUKS918383	SGI	CDS	727276	727875	1.0	+	0	Name=EMRE3EUKT4062933.2;ID=EMRE3EUKT4062933.2;Parent=EMRE3EUKT4062933
EMRE3EUKS918383	SGI	exon	727276	727875	1.0	+	.	ID=exon_4062933.2;Parent=EMRE3EUKT4062933
EMRE3EUKS918383	SGI	gene	728089	728655	0.22	-	.	Name=Conserved predicted protein;ID=EMRE3EUKG4062934
EMRE3EUKS918383	SGI	mRNA	728089	728655	0.22	-	.	Name=Predicted protein;ID=EMRE3EUKT4062934;Parent=EMRE3EUKG4062934
EMRE3EUKS918383	SGI	CDS	728089	728477	0.76	-	2	Name=EMRE3EUKT4062934.1;ID=EMRE3EUKT4062934.1;Parent=EMRE3EUKT4062934
EMRE3EUKS918383	SGI	exon	728089	728477	0.76	-	.	ID=exon_4062934.1;Parent=EMRE3EUKT4062934
EMRE3EUKS918383	SGI	CDS	728544	728655	0.27	-	0	Name=EMRE3EUKT4062934.2;ID=EMRE3EUKT4062934.2;Parent=EMRE3EUKT4062934
EMRE3EUKS918383	SGI	exon	728544	728655	0.27	-	.	ID=exon_4062934.2;Parent=EMRE3EUKT4062934
EMRE3EUKS918383	SGI	gene	730004	731638	0.88	-	.	Name=Unnamed product;ID=EMRE3EUKG4062935
EMRE3EUKS918383	SGI	mRNA	730004	731638	0.88	-	.	Name=Unnamed product;ID=EMRE3EUKT4062935;Parent=EMRE3EUKG4062935
EMRE3EUKS918383	SGI	CDS	730004	731638	0.88	-	0	Name=EMRE3EUKT4062935.1;ID=EMRE3EUKT4062935.1;Parent=EMRE3EUKT4062935
EMRE3EUKS918383	SGI	exon	730004	731638	0.88	-	.	ID=exon_4062935.1;Parent=EMRE3EUKT4062935
EMRE3EUKS918383	SGI	gene	732253	733333	1.0	+	.	Name=SWIB/MDM2 domain;ID=EMRE3EUKG4062936
EMRE3EUKS918383	SGI	mRNA	732253	733333	1.0	+	.	Name=SWIB/MDM2 domain;ID=EMRE3EUKT4062936;Parent=EMRE3EUKG4062936
EMRE3EUKS918383	SGI	CDS	732253	732460	1.0	+	0	Name=EMRE3EUKT4062936.1;ID=EMRE3EUKT4062936.1;Parent=EMRE3EUKT4062936
EMRE3EUKS918383	SGI	exon	732253	732460	1.0	+	.	ID=exon_4062936.1;Parent=EMRE3EUKT4062936
EMRE3EUKS918383	SGI	CDS	732534	733333	1.0	+	2	Name=EMRE3EUKT4062936.2;ID=EMRE3EUKT4062936.2;Parent=EMRE3EUKT4062936
EMRE3EUKS918383	SGI	exon	732534	733333	1.0	+	.	ID=exon_4062936.2;Parent=EMRE3EUKT4062936
EMRE3EUKS918383	SGI	gene	733417	734415	1.0	-	.	Name=Methylenetetrahydrofolate reductase 1;ID=EMRE3EUKG4062937
EMRE3EUKS918383	SGI	mRNA	733417	734415	1.0	-	.	Name=Methylenetetrahydrofolate reductase 1;ID=EMRE3EUKT4062937;Parent=EMRE3EUKG4062937
EMRE3EUKS918383	SGI	CDS	733417	734130	1.0	-	0	Name=EMRE3EUKT4062937.1;ID=EMRE3EUKT4062937.1;Parent=EMRE3EUKT4062937
EMRE3EUKS918383	SGI	exon	733417	734130	1.0	-	.	ID=exon_4062937.1;Parent=EMRE3EUKT4062937
EMRE3EUKS918383	SGI	CDS	734197	734415	1.0	-	0	Name=EMRE3EUKT4062937.2;ID=EMRE3EUKT4062937.2;Parent=EMRE3EUKT4062937
EMRE3EUKS918383	SGI	exon	734197	734415	1.0	-	.	ID=exon_4062937.2;Parent=EMRE3EUKT4062937
EMRE3EUKS918383	SGI	gene	734538	735716	1.0	-	.	Name=Heme Oxygenase| Chain A;ID=EMRE3EUKG4062938
EMRE3EUKS918383	SGI	mRNA	734538	735716	1.0	-	.	Name=Heme Oxygenase| Chain A;ID=EMRE3EUKT4062938;Parent=EMRE3EUKG4062938
EMRE3EUKS918383	SGI	CDS	734538	734817	1.0	-	1	Name=EMRE3EUKT4062938.1;ID=EMRE3EUKT4062938.1;Parent=EMRE3EUKT4062938
EMRE3EUKS918383	SGI	exon	734538	734817	1.0	-	.	ID=exon_4062938.1;Parent=EMRE3EUKT4062938
EMRE3EUKS918383	SGI	CDS	734902	735596	1.0	-	0	Name=EMRE3EUKT4062938.2;ID=EMRE3EUKT4062938.2;Parent=EMRE3EUKT4062938
EMRE3EUKS918383	SGI	exon	734902	735596	1.0	-	.	ID=exon_4062938.2;Parent=EMRE3EUKT4062938
EMRE3EUKS918383	SGI	CDS	735663	735716	1.0	-	0	Name=EMRE3EUKT4062938.3;ID=EMRE3EUKT4062938.3;Parent=EMRE3EUKT4062938
EMRE3EUKS918383	SGI	exon	735663	735716	1.0	-	.	ID=exon_4062938.3;Parent=EMRE3EUKT4062938
EMRE3EUKS918383	SGI	gene	735936	737114	0.99	-	.	Name=Small nuclear RNA activating complex, polypeptide 3, 50kDa;ID=EMRE3EUKG4062939
EMRE3EUKS918383	SGI	mRNA	735936	737114	0.99	-	.	Name=Small nuclear RNA activating complex, polypeptide 3, 50kDa;ID=EMRE3EUKT4062939;Parent=EMRE3EUKG4062939
EMRE3EUKS918383	SGI	CDS	735936	737114	0.99	-	0	Name=EMRE3EUKT4062939.1;ID=EMRE3EUKT4062939.1;Parent=EMRE3EUKT4062939
EMRE3EUKS918383	SGI	exon	735936	737114	0.99	-	.	ID=exon_4062939.1;Parent=EMRE3EUKT4062939
EMRE3EUKS918383	SGI	gene	737540	738409	0.72	-	.	Name=CTD small phosphatase-like protein 2;ID=EMRE3EUKG4062940
EMRE3EUKS918383	SGI	mRNA	737540	738409	0.72	-	.	Name=CTD small phosphatase-like protein 2;ID=EMRE3EUKT4062940;Parent=EMRE3EUKG4062940
EMRE3EUKS918383	SGI	CDS	737540	738409	0.72	-	0	Name=EMRE3EUKT4062940.1;ID=EMRE3EUKT4062940.1;Parent=EMRE3EUKT4062940
EMRE3EUKS918383	SGI	exon	737540	738409	0.72	-	.	ID=exon_4062940.1;Parent=EMRE3EUKT4062940
EMRE3EUKS918383	SGI	gene	739323	739980	1.0	+	.	Name=Conserved predicted protein;ID=EMRE3EUKG4062941
EMRE3EUKS918383	SGI	mRNA	739323	739980	1.0	+	.	Name=Predicted protein;ID=EMRE3EUKT4062941;Parent=EMRE3EUKG4062941
EMRE3EUKS918383	SGI	CDS	739323	739379	1.0	+	0	Name=EMRE3EUKT4062941.1;ID=EMRE3EUKT4062941.1;Parent=EMRE3EUKT4062941
EMRE3EUKS918383	SGI	exon	739323	739379	1.0	+	.	ID=exon_4062941.1;Parent=EMRE3EUKT4062941
EMRE3EUKS918383	SGI	CDS	739446	739576	1.0	+	0	Name=EMRE3EUKT4062941.2;ID=EMRE3EUKT4062941.2;Parent=EMRE3EUKT4062941
EMRE3EUKS918383	SGI	exon	739446	739576	1.0	+	.	ID=exon_4062941.2;Parent=EMRE3EUKT4062941
EMRE3EUKS918383	SGI	CDS	739650	739980	1.0	+	1	Name=EMRE3EUKT4062941.3;ID=EMRE3EUKT4062941.3;Parent=EMRE3EUKT4062941
EMRE3EUKS918383	SGI	exon	739650	739980	1.0	+	.	ID=exon_4062941.3;Parent=EMRE3EUKT4062941
EMRE3EUKS918383	SGI	gene	740022	741218	1.0	-	.	Name=Unnamed product;ID=EMRE3EUKG4062942
EMRE3EUKS918383	SGI	mRNA	740022	741218	1.0	-	.	Name=Unnamed product;ID=EMRE3EUKT4062942;Parent=EMRE3EUKG4062942
EMRE3EUKS918383	SGI	CDS	740022	741218	1.0	-	0	Name=EMRE3EUKT4062942.1;ID=EMRE3EUKT4062942.1;Parent=EMRE3EUKT4062942
EMRE3EUKS918383	SGI	exon	740022	741218	1.0	-	.	ID=exon_4062942.1;Parent=EMRE3EUKT4062942
EMRE3EUKS918383	SGI	gene	742142	743999	1.0	+	.	Name=P-loop containing nucleoside triphosphate hydrolases;ID=EMRE3EUKG4062943
EMRE3EUKS918383	SGI	mRNA	742142	743999	1.0	+	.	Name=P-loop containing nucleoside triphosphate hydrolases;ID=EMRE3EUKT4062943;Parent=EMRE3EUKG4062943
EMRE3EUKS918383	SGI	CDS	742142	743776	1.0	+	0	Name=EMRE3EUKT4062943.1;ID=EMRE3EUKT4062943.1;Parent=EMRE3EUKT4062943
EMRE3EUKS918383	SGI	exon	742142	743776	1.0	+	.	ID=exon_4062943.1;Parent=EMRE3EUKT4062943
EMRE3EUKS918383	SGI	CDS	743841	743999	1.0	+	0	Name=EMRE3EUKT4062943.2;ID=EMRE3EUKT4062943.2;Parent=EMRE3EUKT4062943
EMRE3EUKS918383	SGI	exon	743841	743999	1.0	+	.	ID=exon_4062943.2;Parent=EMRE3EUKT4062943
EMRE3EUKS918383	SGI	gene	744260	745075	1.0	+	.	Name=P-loop containing nucleoside triphosphate hydrolases;ID=EMRE3EUKG4062944
EMRE3EUKS918383	SGI	mRNA	744260	745075	1.0	+	.	Name=P-loop containing nucleoside triphosphate hydrolases;ID=EMRE3EUKT4062944;Parent=EMRE3EUKG4062944
EMRE3EUKS918383	SGI	CDS	744260	744301	1.0	+	0	Name=EMRE3EUKT4062944.1;ID=EMRE3EUKT4062944.1;Parent=EMRE3EUKT4062944
EMRE3EUKS918383	SGI	exon	744260	744301	1.0	+	.	ID=exon_4062944.1;Parent=EMRE3EUKT4062944
EMRE3EUKS918383	SGI	CDS	744367	744457	1.0	+	0	Name=EMRE3EUKT4062944.2;ID=EMRE3EUKT4062944.2;Parent=EMRE3EUKT4062944
EMRE3EUKS918383	SGI	exon	744367	744457	1.0	+	.	ID=exon_4062944.2;Parent=EMRE3EUKT4062944
EMRE3EUKS918383	SGI	CDS	744524	744625	1.0	+	2	Name=EMRE3EUKT4062944.3;ID=EMRE3EUKT4062944.3;Parent=EMRE3EUKT4062944
EMRE3EUKS918383	SGI	exon	744524	744625	1.0	+	.	ID=exon_4062944.3;Parent=EMRE3EUKT4062944
EMRE3EUKS918383	SGI	CDS	744699	745075	1.0	+	2	Name=EMRE3EUKT4062944.4;ID=EMRE3EUKT4062944.4;Parent=EMRE3EUKT4062944
EMRE3EUKS918383	SGI	exon	744699	745075	1.0	+	.	ID=exon_4062944.4;Parent=EMRE3EUKT4062944
EMRE3EUKS918383	SGI	gene	745102	748383	0.98	-	.	Name=Tbc2 translation factor;ID=EMRE3EUKG4062945
EMRE3EUKS918383	SGI	mRNA	745102	748383	0.98	-	.	Name=Tbc2 translation factor;ID=EMRE3EUKT4062945;Parent=EMRE3EUKG4062945
EMRE3EUKS918383	SGI	CDS	745102	745429	1.0	-	1	Name=EMRE3EUKT4062945.1;ID=EMRE3EUKT4062945.1;Parent=EMRE3EUKT4062945
EMRE3EUKS918383	SGI	exon	745102	745429	1.0	-	.	ID=exon_4062945.1;Parent=EMRE3EUKT4062945
EMRE3EUKS918383	SGI	CDS	745516	746579	1.0	-	0	Name=EMRE3EUKT4062945.2;ID=EMRE3EUKT4062945.2;Parent=EMRE3EUKT4062945
EMRE3EUKS918383	SGI	exon	745516	746579	1.0	-	.	ID=exon_4062945.2;Parent=EMRE3EUKT4062945
EMRE3EUKS918383	SGI	CDS	746643	747529	1.0	-	2	Name=EMRE3EUKT4062945.3;ID=EMRE3EUKT4062945.3;Parent=EMRE3EUKT4062945
EMRE3EUKS918383	SGI	exon	746643	747529	1.0	-	.	ID=exon_4062945.3;Parent=EMRE3EUKT4062945
EMRE3EUKS918383	SGI	CDS	748023	748383	0.98	-	0	Name=EMRE3EUKT4062945.4;ID=EMRE3EUKT4062945.4;Parent=EMRE3EUKT4062945
EMRE3EUKS918383	SGI	exon	748023	748383	0.98	-	.	ID=exon_4062945.4;Parent=EMRE3EUKT4062945
EMRE3EUKS918383	SGI	gene	748898	749833	1.0	-	.	Name=Conserved predicted protein;ID=EMRE3EUKG4062946
EMRE3EUKS918383	SGI	mRNA	748898	749833	1.0	-	.	Name=Predicted protein;ID=EMRE3EUKT4062946;Parent=EMRE3EUKG4062946
EMRE3EUKS918383	SGI	CDS	748898	749833	1.0	-	0	Name=EMRE3EUKT4062946.1;ID=EMRE3EUKT4062946.1;Parent=EMRE3EUKT4062946
EMRE3EUKS918383	SGI	exon	748898	749833	1.0	-	.	ID=exon_4062946.1;Parent=EMRE3EUKT4062946
EMRE3EUKS918383	SGI	gene	750017	752154	0.97	-	.	Name=DnaJ isogeny subfamily B member 4;ID=EMRE3EUKG4062947
EMRE3EUKS918383	SGI	mRNA	750017	752154	0.97	-	.	Name=DnaJ isogeny subfamily B member 4;ID=EMRE3EUKT4062947;Parent=EMRE3EUKG4062947
EMRE3EUKS918383	SGI	CDS	750017	752027	1.0	-	1	Name=EMRE3EUKT4062947.1;ID=EMRE3EUKT4062947.1;Parent=EMRE3EUKT4062947
EMRE3EUKS918383	SGI	exon	750017	752027	1.0	-	.	ID=exon_4062947.1;Parent=EMRE3EUKT4062947
EMRE3EUKS918383	SGI	CDS	752138	752154	0.97	-	0	Name=EMRE3EUKT4062947.2;ID=EMRE3EUKT4062947.2;Parent=EMRE3EUKT4062947
EMRE3EUKS918383	SGI	exon	752138	752154	0.97	-	.	ID=exon_4062947.2;Parent=EMRE3EUKT4062947
EMRE3EUKS918383	SGI	gene	752377	753180	0.44	-	.	Name=Conserved predicted protein;ID=EMRE3EUKG4062948
EMRE3EUKS918383	SGI	mRNA	752377	753180	0.44	-	.	Name=Predicted protein;ID=EMRE3EUKT4062948;Parent=EMRE3EUKG4062948
EMRE3EUKS918383	SGI	CDS	752377	753180	0.44	-	0	Name=EMRE3EUKT4062948.1;ID=EMRE3EUKT4062948.1;Parent=EMRE3EUKT4062948
EMRE3EUKS918383	SGI	exon	752377	753180	0.44	-	.	ID=exon_4062948.1;Parent=EMRE3EUKT4062948
EMRE3EUKS918383	SGI	gene	754817	759751	1.0	-	.	Name=Sodium/hydrogen exchanger 7;ID=EMRE3EUKG4062949
EMRE3EUKS918383	SGI	mRNA	754817	759751	1.0	-	.	Name=Sodium/hydrogen exchanger 7;ID=EMRE3EUKT4062949;Parent=EMRE3EUKG4062949
EMRE3EUKS918383	SGI	CDS	754817	755547	1.0	-	2	Name=EMRE3EUKT4062949.1;ID=EMRE3EUKT4062949.1;Parent=EMRE3EUKT4062949
EMRE3EUKS918383	SGI	exon	754817	755547	1.0	-	.	ID=exon_4062949.1;Parent=EMRE3EUKT4062949
EMRE3EUKS918383	SGI	CDS	755609	756612	1.0	-	1	Name=EMRE3EUKT4062949.2;ID=EMRE3EUKT4062949.2;Parent=EMRE3EUKT4062949
EMRE3EUKS918383	SGI	exon	755609	756612	1.0	-	.	ID=exon_4062949.2;Parent=EMRE3EUKT4062949
EMRE3EUKS918383	SGI	CDS	756696	756890	1.0	-	1	Name=EMRE3EUKT4062949.3;ID=EMRE3EUKT4062949.3;Parent=EMRE3EUKT4062949
EMRE3EUKS918383	SGI	exon	756696	756890	1.0	-	.	ID=exon_4062949.3;Parent=EMRE3EUKT4062949
EMRE3EUKS918383	SGI	CDS	756962	758657	1.0	-	2	Name=EMRE3EUKT4062949.4;ID=EMRE3EUKT4062949.4;Parent=EMRE3EUKT4062949
EMRE3EUKS918383	SGI	exon	756962	758657	1.0	-	.	ID=exon_4062949.4;Parent=EMRE3EUKT4062949
EMRE3EUKS918383	SGI	CDS	758720	759448	1.0	-	2	Name=EMRE3EUKT4062949.5;ID=EMRE3EUKT4062949.5;Parent=EMRE3EUKT4062949
EMRE3EUKS918383	SGI	exon	758720	759448	1.0	-	.	ID=exon_4062949.5;Parent=EMRE3EUKT4062949
EMRE3EUKS918383	SGI	CDS	759511	759751	1.0	-	0	Name=EMRE3EUKT4062949.6;ID=EMRE3EUKT4062949.6;Parent=EMRE3EUKT4062949
EMRE3EUKS918383	SGI	exon	759511	759751	1.0	-	.	ID=exon_4062949.6;Parent=EMRE3EUKT4062949
EMRE3EUKS918383	SGI	gene	762207	764926	0.18	+	.	Name=Conserved predicted protein;ID=EMRE3EUKG4062950
EMRE3EUKS918383	SGI	mRNA	762207	764926	0.18	+	.	Name=Predicted protein;ID=EMRE3EUKT4062950;Parent=EMRE3EUKG4062950
EMRE3EUKS918383	SGI	CDS	762207	762418	0.42	+	0	Name=EMRE3EUKT4062950.1;ID=EMRE3EUKT4062950.1;Parent=EMRE3EUKT4062950
EMRE3EUKS918383	SGI	exon	762207	762418	0.42	+	.	ID=exon_4062950.1;Parent=EMRE3EUKT4062950
EMRE3EUKS918383	SGI	CDS	762495	762591	0.33	+	1	Name=EMRE3EUKT4062950.2;ID=EMRE3EUKT4062950.2;Parent=EMRE3EUKT4062950
EMRE3EUKS918383	SGI	exon	762495	762591	0.33	+	.	ID=exon_4062950.2;Parent=EMRE3EUKT4062950
EMRE3EUKS918383	SGI	CDS	763122	763182	0.35	+	0	Name=EMRE3EUKT4062950.3;ID=EMRE3EUKT4062950.3;Parent=EMRE3EUKT4062950
EMRE3EUKS918383	SGI	exon	763122	763182	0.35	+	.	ID=exon_4062950.3;Parent=EMRE3EUKT4062950
EMRE3EUKS918383	SGI	CDS	763359	764926	0.77	+	2	Name=EMRE3EUKT4062950.4;ID=EMRE3EUKT4062950.4;Parent=EMRE3EUKT4062950
EMRE3EUKS918383	SGI	exon	763359	764926	0.77	+	.	ID=exon_4062950.4;Parent=EMRE3EUKT4062950
EMRE3EUKS918383	SGI	gene	764984	766102	1.0	-	.	Name=Transcripton factor for heterocyst differentiation;ID=EMRE3EUKG4062951
EMRE3EUKS918383	SGI	mRNA	764984	766102	1.0	-	.	Name=Transcripton factor for heterocyst differentiation;ID=EMRE3EUKT4062951;Parent=EMRE3EUKG4062951
EMRE3EUKS918383	SGI	CDS	764984	766102	1.0	-	0	Name=EMRE3EUKT4062951.1;ID=EMRE3EUKT4062951.1;Parent=EMRE3EUKT4062951
EMRE3EUKS918383	SGI	exon	764984	766102	1.0	-	.	ID=exon_4062951.1;Parent=EMRE3EUKT4062951
EMRE3EUKS918383	SGI	gene	766630	771070	0.82	+	.	Name=Protein translocase subunit SecA;ID=EMRE3EUKG4062952
EMRE3EUKS918383	SGI	mRNA	766630	771070	0.82	+	.	Name=Protein translocase subunit SecA;ID=EMRE3EUKT4062952;Parent=EMRE3EUKG4062952
EMRE3EUKS918383	SGI	CDS	766630	767487	0.82	+	0	Name=EMRE3EUKT4062952.1;ID=EMRE3EUKT4062952.1;Parent=EMRE3EUKT4062952
EMRE3EUKS918383	SGI	exon	766630	767487	0.82	+	.	ID=exon_4062952.1;Parent=EMRE3EUKT4062952
EMRE3EUKS918383	SGI	CDS	767570	771070	1.0	+	0	Name=EMRE3EUKT4062952.2;ID=EMRE3EUKT4062952.2;Parent=EMRE3EUKT4062952
EMRE3EUKS918383	SGI	exon	767570	771070	1.0	+	.	ID=exon_4062952.2;Parent=EMRE3EUKT4062952
EMRE3EUKS918383	SGI	gene	771111	772127	0.92	-	.	Name=YVTN repeat-like/Quinoprotein amine dehydrogenase;ID=EMRE3EUKG4062953
EMRE3EUKS918383	SGI	mRNA	771111	772127	0.92	-	.	Name=YVTN repeat-like/Quinoprotein amine dehydrogenase;ID=EMRE3EUKT4062953;Parent=EMRE3EUKG4062953
EMRE3EUKS918383	SGI	CDS	771111	772127	0.92	-	0	Name=EMRE3EUKT4062953.1;ID=EMRE3EUKT4062953.1;Parent=EMRE3EUKT4062953
EMRE3EUKS918383	SGI	exon	771111	772127	0.92	-	.	ID=exon_4062953.1;Parent=EMRE3EUKT4062953
EMRE3EUKS918383	SGI	gene	772843	775065	0.75	+	.	Name=Alpha beta-hydrolase;ID=EMRE3EUKG4062954
EMRE3EUKS918383	SGI	mRNA	772843	775065	0.75	+	.	Name=Alpha beta-hydrolase;ID=EMRE3EUKT4062954;Parent=EMRE3EUKG4062954
EMRE3EUKS918383	SGI	CDS	772843	775065	0.75	+	0	Name=EMRE3EUKT4062954.1;ID=EMRE3EUKT4062954.1;Parent=EMRE3EUKT4062954
EMRE3EUKS918383	SGI	exon	772843	775065	0.75	+	.	ID=exon_4062954.1;Parent=EMRE3EUKT4062954
EMRE3EUKS918383	SGI	gene	775633	776199	0.89	-	.	Name=Conserved predicted protein;ID=EMRE3EUKG4062955
EMRE3EUKS918383	SGI	mRNA	775633	776199	0.89	-	.	Name=Predicted protein;ID=EMRE3EUKT4062955;Parent=EMRE3EUKG4062955
EMRE3EUKS918383	SGI	CDS	775633	776021	1.0	-	2	Name=EMRE3EUKT4062955.1;ID=EMRE3EUKT4062955.1;Parent=EMRE3EUKT4062955
EMRE3EUKS918383	SGI	exon	775633	776021	1.0	-	.	ID=exon_4062955.1;Parent=EMRE3EUKT4062955
EMRE3EUKS918383	SGI	CDS	776088	776199	0.89	-	0	Name=EMRE3EUKT4062955.2;ID=EMRE3EUKT4062955.2;Parent=EMRE3EUKT4062955
EMRE3EUKS918383	SGI	exon	776088	776199	0.89	-	.	ID=exon_4062955.2;Parent=EMRE3EUKT4062955
EMRE3EUKS918383	SGI	gene	776613	777632	1.0	-	.	Name=rRNA adenine N(6)-methyltransferase;ID=EMRE3EUKG4062956
EMRE3EUKS918383	SGI	mRNA	776613	777632	1.0	-	.	Name=rRNA adenine N(6)-methyltransferase;ID=EMRE3EUKT4062956;Parent=EMRE3EUKG4062956
EMRE3EUKS918383	SGI	CDS	776613	777632	1.0	-	0	Name=EMRE3EUKT4062956.1;ID=EMRE3EUKT4062956.1;Parent=EMRE3EUKT4062956
EMRE3EUKS918383	SGI	exon	776613	777632	1.0	-	.	ID=exon_4062956.1;Parent=EMRE3EUKT4062956
EMRE3EUKS918383	SGI	gene	777953	780463	0.97	+	.	Name=Defective in exine formation protein isoform 1;ID=EMRE3EUKG4062957
EMRE3EUKS918383	SGI	mRNA	777953	780463	0.97	+	.	Name=Defective in exine formation protein isoform 1;ID=EMRE3EUKT4062957;Parent=EMRE3EUKG4062957
EMRE3EUKS918383	SGI	CDS	777953	780463	0.97	+	0	Name=EMRE3EUKT4062957.1;ID=EMRE3EUKT4062957.1;Parent=EMRE3EUKT4062957
EMRE3EUKS918383	SGI	exon	777953	780463	0.97	+	.	ID=exon_4062957.1;Parent=EMRE3EUKT4062957
EMRE3EUKS918383	SGI	gene	780509	781688	1.0	-	.	Name=NAD(P)-binding Rossmann-fold domains;ID=EMRE3EUKG4062958
EMRE3EUKS918383	SGI	mRNA	780509	781688	1.0	-	.	Name=NAD(P)-binding Rossmann-fold domains;ID=EMRE3EUKT4062958;Parent=EMRE3EUKG4062958
EMRE3EUKS918383	SGI	CDS	780509	781392	1.0	-	2	Name=EMRE3EUKT4062958.1;ID=EMRE3EUKT4062958.1;Parent=EMRE3EUKT4062958
EMRE3EUKS918383	SGI	exon	780509	781392	1.0	-	.	ID=exon_4062958.1;Parent=EMRE3EUKT4062958
EMRE3EUKS918383	SGI	CDS	781460	781688	1.0	-	0	Name=EMRE3EUKT4062958.2;ID=EMRE3EUKT4062958.2;Parent=EMRE3EUKT4062958
EMRE3EUKS918383	SGI	exon	781460	781688	1.0	-	.	ID=exon_4062958.2;Parent=EMRE3EUKT4062958
EMRE3EUKS918383	SGI	gene	781872	783141	0.78	+	.	Name=TMPIT-like protein;ID=EMRE3EUKG4062959
EMRE3EUKS918383	SGI	mRNA	781872	783141	0.78	+	.	Name=TMPIT-like protein;ID=EMRE3EUKT4062959;Parent=EMRE3EUKG4062959
EMRE3EUKS918383	SGI	CDS	781872	781936	0.78	+	0	Name=EMRE3EUKT4062959.1;ID=EMRE3EUKT4062959.1;Parent=EMRE3EUKT4062959
EMRE3EUKS918383	SGI	exon	781872	781936	0.78	+	.	ID=exon_4062959.1;Parent=EMRE3EUKT4062959
EMRE3EUKS918383	SGI	CDS	782031	783141	1.0	+	1	Name=EMRE3EUKT4062959.2;ID=EMRE3EUKT4062959.2;Parent=EMRE3EUKT4062959
EMRE3EUKS918383	SGI	exon	782031	783141	1.0	+	.	ID=exon_4062959.2;Parent=EMRE3EUKT4062959
EMRE3EUKS918383	SGI	gene	783147	784589	1.0	-	.	Name=Dihydrolipoyllysine-residue acetyltransferase component 1 of pyruvate dehydrogenase complex, mitochondrial-like protein;ID=EMRE3EUKG4062960
EMRE3EUKS918383	SGI	mRNA	783147	784589	1.0	-	.	Name=Dihydrolipoyllysine-residue acetyltransferase component 1 of pyruvate dehydrogenase complex, mitochondrial-like protein;ID=EMRE3EUKT4062960;Parent=EMRE3EUKG4062960
EMRE3EUKS918383	SGI	CDS	783147	784589	1.0	-	0	Name=EMRE3EUKT4062960.1;ID=EMRE3EUKT4062960.1;Parent=EMRE3EUKT4062960
EMRE3EUKS918383	SGI	exon	783147	784589	1.0	-	.	ID=exon_4062960.1;Parent=EMRE3EUKT4062960
EMRE3EUKS918383	SGI	gene	785062	786825	0.98	+	.	Name=DnaJ homolog subfamily C member 2;ID=EMRE3EUKG4062961
EMRE3EUKS918383	SGI	mRNA	785062	786825	0.98	+	.	Name=DnaJ homolog subfamily C member 2;ID=EMRE3EUKT4062961;Parent=EMRE3EUKG4062961
EMRE3EUKS918383	SGI	CDS	785062	786825	0.98	+	0	Name=EMRE3EUKT4062961.1;ID=EMRE3EUKT4062961.1;Parent=EMRE3EUKT4062961
EMRE3EUKS918383	SGI	exon	785062	786825	0.98	+	.	ID=exon_4062961.1;Parent=EMRE3EUKT4062961
EMRE3EUKS918383	SGI	gene	786882	788297	0.85	-	.	Name=CDP-diacylglycerol--glycerol-3-phosphate 3-phosphatidyltransferase;ID=EMRE3EUKG4062962
EMRE3EUKS918383	SGI	mRNA	786882	788297	0.85	-	.	Name=CDP-diacylglycerol--glycerol-3-phosphate 3-phosphatidyltransferase;ID=EMRE3EUKT4062962;Parent=EMRE3EUKG4062962
EMRE3EUKS918383	SGI	CDS	786882	788297	0.85	-	0	Name=EMRE3EUKT4062962.1;ID=EMRE3EUKT4062962.1;Parent=EMRE3EUKT4062962
EMRE3EUKS918383	SGI	exon	786882	788297	0.85	-	.	ID=exon_4062962.1;Parent=EMRE3EUKT4062962
EMRE3EUKS918383	SGI	gene	788978	789534	0.59	+	.	Name=Vesicle transport protein GOT1B;ID=EMRE3EUKG4062963
EMRE3EUKS918383	SGI	mRNA	788978	789534	0.59	+	.	Name=Vesicle transport protein GOT1B;ID=EMRE3EUKT4062963;Parent=EMRE3EUKG4062963
EMRE3EUKS918383	SGI	CDS	788978	789166	0.59	+	0	Name=EMRE3EUKT4062963.1;ID=EMRE3EUKT4062963.1;Parent=EMRE3EUKT4062963
EMRE3EUKS918383	SGI	exon	788978	789166	0.59	+	.	ID=exon_4062963.1;Parent=EMRE3EUKT4062963
EMRE3EUKS918383	SGI	CDS	789229	789534	1.0	+	0	Name=EMRE3EUKT4062963.2;ID=EMRE3EUKT4062963.2;Parent=EMRE3EUKT4062963
EMRE3EUKS918383	SGI	exon	789229	789534	1.0	+	.	ID=exon_4062963.2;Parent=EMRE3EUKT4062963
EMRE3EUKS918383	SGI	gene	789625	793302	0.96	-	.	Name=NLI interacting factor-like phosphatase;ID=EMRE3EUKG4062964
EMRE3EUKS918383	SGI	mRNA	789625	793302	0.96	-	.	Name=NLI interacting factor-like phosphatase;ID=EMRE3EUKT4062964;Parent=EMRE3EUKG4062964
EMRE3EUKS918383	SGI	CDS	789625	793302	0.96	-	0	Name=EMRE3EUKT4062964.1;ID=EMRE3EUKT4062964.1;Parent=EMRE3EUKT4062964
EMRE3EUKS918383	SGI	exon	789625	793302	0.96	-	.	ID=exon_4062964.1;Parent=EMRE3EUKT4062964
EMRE3EUKS918383	SGI	gene	794350	796287	1.0	+	.	Name=Phosphoenolpyruvate carboxykinase [ATP] 1;ID=EMRE3EUKG4062965
EMRE3EUKS918383	SGI	mRNA	794350	796287	1.0	+	.	Name=Phosphoenolpyruvate carboxykinase [ATP] 1;ID=EMRE3EUKT4062965;Parent=EMRE3EUKG4062965
EMRE3EUKS918383	SGI	CDS	794350	796287	1.0	+	0	Name=EMRE3EUKT4062965.1;ID=EMRE3EUKT4062965.1;Parent=EMRE3EUKT4062965
EMRE3EUKS918383	SGI	exon	794350	796287	1.0	+	.	ID=exon_4062965.1;Parent=EMRE3EUKT4062965
EMRE3EUKS918383	SGI	gene	796668	797444	1.0	+	.	Name=Conserved predicted protein;ID=EMRE3EUKG4062966
EMRE3EUKS918383	SGI	mRNA	796668	797444	1.0	+	.	Name=Predicted protein;ID=EMRE3EUKT4062966;Parent=EMRE3EUKG4062966
EMRE3EUKS918383	SGI	CDS	796668	797444	1.0	+	0	Name=EMRE3EUKT4062966.1;ID=EMRE3EUKT4062966.1;Parent=EMRE3EUKT4062966
EMRE3EUKS918383	SGI	exon	796668	797444	1.0	+	.	ID=exon_4062966.1;Parent=EMRE3EUKT4062966
EMRE3EUKS918383	SGI	gene	800613	800933	1.0	-	.	Name=Conserved predicted protein;ID=EMRE3EUKG4062967
EMRE3EUKS918383	SGI	mRNA	800613	800933	1.0	-	.	Name=Predicted protein;ID=EMRE3EUKT4062967;Parent=EMRE3EUKG4062967
EMRE3EUKS918383	SGI	CDS	800613	800933	1.0	-	0	Name=EMRE3EUKT4062967.1;ID=EMRE3EUKT4062967.1;Parent=EMRE3EUKT4062967
EMRE3EUKS918383	SGI	exon	800613	800933	1.0	-	.	ID=exon_4062967.1;Parent=EMRE3EUKT4062967
EMRE3EUKS918383	SGI	gene	801442	802170	1.0	+	.	Name=MiaB-like tRNA modifying enzyme YliG;ID=EMRE3EUKG4062968
EMRE3EUKS918383	SGI	mRNA	801442	802170	1.0	+	.	Name=MiaB-like tRNA modifying enzyme YliG;ID=EMRE3EUKT4062968;Parent=EMRE3EUKG4062968
EMRE3EUKS918383	SGI	CDS	801442	802170	1.0	+	0	Name=EMRE3EUKT4062968.1;ID=EMRE3EUKT4062968.1;Parent=EMRE3EUKT4062968
EMRE3EUKS918383	SGI	exon	801442	802170	1.0	+	.	ID=exon_4062968.1;Parent=EMRE3EUKT4062968
EMRE3EUKS918383	SGI	gene	802197	804112	1.0	-	.	Name=Protein CYPRO4;ID=EMRE3EUKG4062969
EMRE3EUKS918383	SGI	mRNA	802197	804112	1.0	-	.	Name=Protein CYPRO4;ID=EMRE3EUKT4062969;Parent=EMRE3EUKG4062969
EMRE3EUKS918383	SGI	CDS	802197	803555	1.0	-	0	Name=EMRE3EUKT4062969.1;ID=EMRE3EUKT4062969.1;Parent=EMRE3EUKT4062969
EMRE3EUKS918383	SGI	exon	802197	803555	1.0	-	.	ID=exon_4062969.1;Parent=EMRE3EUKT4062969
EMRE3EUKS918383	SGI	CDS	803641	804003	1.0	-	0	Name=EMRE3EUKT4062969.2;ID=EMRE3EUKT4062969.2;Parent=EMRE3EUKT4062969
EMRE3EUKS918383	SGI	exon	803641	804003	1.0	-	.	ID=exon_4062969.2;Parent=EMRE3EUKT4062969
EMRE3EUKS918383	SGI	CDS	804077	804112	1.0	-	0	Name=EMRE3EUKT4062969.3;ID=EMRE3EUKT4062969.3;Parent=EMRE3EUKT4062969
EMRE3EUKS918383	SGI	exon	804077	804112	1.0	-	.	ID=exon_4062969.3;Parent=EMRE3EUKT4062969
EMRE3EUKS918383	SGI	gene	804498	805352	0.94	+	.	Name=MiaB-like tRNA modifying enzyme YliG;ID=EMRE3EUKG4062970
EMRE3EUKS918383	SGI	mRNA	804498	805352	0.94	+	.	Name=MiaB-like tRNA modifying enzyme YliG;ID=EMRE3EUKT4062970;Parent=EMRE3EUKG4062970
EMRE3EUKS918383	SGI	CDS	804498	805352	0.94	+	0	Name=EMRE3EUKT4062970.1;ID=EMRE3EUKT4062970.1;Parent=EMRE3EUKT4062970
EMRE3EUKS918383	SGI	exon	804498	805352	0.94	+	.	ID=exon_4062970.1;Parent=EMRE3EUKT4062970
EMRE3EUKS918383	SGI	gene	806980	808146	0.43	+	.	Name=Glutamate receptor 1;ID=EMRE3EUKG4062971
EMRE3EUKS918383	SGI	mRNA	806980	808146	0.43	+	.	Name=Glutamate receptor 1;ID=EMRE3EUKT4062971;Parent=EMRE3EUKG4062971
EMRE3EUKS918383	SGI	CDS	806980	808146	0.43	+	0	Name=EMRE3EUKT4062971.1;ID=EMRE3EUKT4062971.1;Parent=EMRE3EUKT4062971
EMRE3EUKS918383	SGI	exon	806980	808146	0.43	+	.	ID=exon_4062971.1;Parent=EMRE3EUKT4062971
EMRE3EUKS918383	SGI	gene	808921	810021	1.0	-	.	Name=NAD(P)-linked oxidoreductase;ID=EMRE3EUKG4062972
EMRE3EUKS918383	SGI	mRNA	808921	810021	1.0	-	.	Name=NAD(P)-linked oxidoreductase;ID=EMRE3EUKT4062972;Parent=EMRE3EUKG4062972
EMRE3EUKS918383	SGI	CDS	808921	810021	1.0	-	0	Name=EMRE3EUKT4062972.1;ID=EMRE3EUKT4062972.1;Parent=EMRE3EUKT4062972
EMRE3EUKS918383	SGI	exon	808921	810021	1.0	-	.	ID=exon_4062972.1;Parent=EMRE3EUKT4062972
EMRE3EUKS918383	SGI	gene	810289	811020	0.97	+	.	Name=Histidine triad (HIT) family protein;ID=EMRE3EUKG4062973
EMRE3EUKS918383	SGI	mRNA	810289	811020	0.97	+	.	Name=Histidine triad (HIT) family protein;ID=EMRE3EUKT4062973;Parent=EMRE3EUKG4062973
EMRE3EUKS918383	SGI	CDS	810289	810578	0.97	+	0	Name=EMRE3EUKT4062973.1;ID=EMRE3EUKT4062973.1;Parent=EMRE3EUKT4062973
EMRE3EUKS918383	SGI	exon	810289	810578	0.97	+	.	ID=exon_4062973.1;Parent=EMRE3EUKT4062973
EMRE3EUKS918383	SGI	CDS	810657	811020	1.0	+	1	Name=EMRE3EUKT4062973.2;ID=EMRE3EUKT4062973.2;Parent=EMRE3EUKT4062973
EMRE3EUKS918383	SGI	exon	810657	811020	1.0	+	.	ID=exon_4062973.2;Parent=EMRE3EUKT4062973
EMRE3EUKS918383	SGI	gene	811054	813443	0.39	-	.	Name=Testis-expressed sequence 2 protein;ID=EMRE3EUKG4062974
EMRE3EUKS918383	SGI	mRNA	811054	813443	0.39	-	.	Name=Testis-expressed sequence 2 protein;ID=EMRE3EUKT4062974;Parent=EMRE3EUKG4062974
EMRE3EUKS918383	SGI	CDS	811054	811453	0.81	-	1	Name=EMRE3EUKT4062974.1;ID=EMRE3EUKT4062974.1;Parent=EMRE3EUKT4062974
EMRE3EUKS918383	SGI	exon	811054	811453	0.81	-	.	ID=exon_4062974.1;Parent=EMRE3EUKT4062974
EMRE3EUKS918383	SGI	CDS	811519	813443	0.39	-	0	Name=EMRE3EUKT4062974.2;ID=EMRE3EUKT4062974.2;Parent=EMRE3EUKT4062974
EMRE3EUKS918383	SGI	exon	811519	813443	0.39	-	.	ID=exon_4062974.2;Parent=EMRE3EUKT4062974
EMRE3EUKS918383	SGI	gene	813766	816048	1.0	+	.	Name=Polyphosphoinositide phosphatase;ID=EMRE3EUKG4062975
EMRE3EUKS918383	SGI	mRNA	813766	816048	1.0	+	.	Name=Polyphosphoinositide phosphatase;ID=EMRE3EUKT4062975;Parent=EMRE3EUKG4062975
EMRE3EUKS918383	SGI	CDS	813766	816048	1.0	+	0	Name=EMRE3EUKT4062975.1;ID=EMRE3EUKT4062975.1;Parent=EMRE3EUKT4062975
EMRE3EUKS918383	SGI	exon	813766	816048	1.0	+	.	ID=exon_4062975.1;Parent=EMRE3EUKT4062975
EMRE3EUKS918383	SGI	gene	816072	816848	0.55	-	.	Name=Solute carrier family 35, member F1;ID=EMRE3EUKG4062976
EMRE3EUKS918383	SGI	mRNA	816072	816848	0.55	-	.	Name=Solute carrier family 35, member F1;ID=EMRE3EUKT4062976;Parent=EMRE3EUKG4062976
EMRE3EUKS918383	SGI	CDS	816072	816848	0.55	-	0	Name=EMRE3EUKT4062976.1;ID=EMRE3EUKT4062976.1;Parent=EMRE3EUKT4062976
EMRE3EUKS918383	SGI	exon	816072	816848	0.55	-	.	ID=exon_4062976.1;Parent=EMRE3EUKT4062976
EMRE3EUKS918383	SGI	gene	817396	819267	1.0	+	.	Name=C2 domain-containing family protein;ID=EMRE3EUKG4062977
EMRE3EUKS918383	SGI	mRNA	817396	819267	1.0	+	.	Name=C2 domain-containing family protein;ID=EMRE3EUKT4062977;Parent=EMRE3EUKG4062977
EMRE3EUKS918383	SGI	CDS	817396	819267	1.0	+	0	Name=EMRE3EUKT4062977.1;ID=EMRE3EUKT4062977.1;Parent=EMRE3EUKT4062977
EMRE3EUKS918383	SGI	exon	817396	819267	1.0	+	.	ID=exon_4062977.1;Parent=EMRE3EUKT4062977
EMRE3EUKS918383	SGI	gene	819380	820239	0.99	-	.	Name=Basic region leucine zipper;ID=EMRE3EUKG4062978
EMRE3EUKS918383	SGI	mRNA	819380	820239	0.99	-	.	Name=Basic region leucine zipper;ID=EMRE3EUKT4062978;Parent=EMRE3EUKG4062978
EMRE3EUKS918383	SGI	CDS	819380	819806	1.0	-	1	Name=EMRE3EUKT4062978.1;ID=EMRE3EUKT4062978.1;Parent=EMRE3EUKT4062978
EMRE3EUKS918383	SGI	exon	819380	819806	1.0	-	.	ID=exon_4062978.1;Parent=EMRE3EUKT4062978
EMRE3EUKS918383	SGI	CDS	819882	819991	0.99	-	0	Name=EMRE3EUKT4062978.2;ID=EMRE3EUKT4062978.2;Parent=EMRE3EUKT4062978
EMRE3EUKS918383	SGI	exon	819882	819991	0.99	-	.	ID=exon_4062978.2;Parent=EMRE3EUKT4062978
EMRE3EUKS918383	SGI	CDS	820102	820239	1.0	-	0	Name=EMRE3EUKT4062978.3;ID=EMRE3EUKT4062978.3;Parent=EMRE3EUKT4062978
EMRE3EUKS918383	SGI	exon	820102	820239	1.0	-	.	ID=exon_4062978.3;Parent=EMRE3EUKT4062978
EMRE3EUKS918383	SGI	gene	820915	821654	1.0	-	.	Name=Conserved predicted protein;ID=EMRE3EUKG4062979
EMRE3EUKS918383	SGI	mRNA	820915	821654	1.0	-	.	Name=Predicted protein;ID=EMRE3EUKT4062979;Parent=EMRE3EUKG4062979
EMRE3EUKS918383	SGI	CDS	820915	821534	1.0	-	2	Name=EMRE3EUKT4062979.1;ID=EMRE3EUKT4062979.1;Parent=EMRE3EUKT4062979
EMRE3EUKS918383	SGI	exon	820915	821534	1.0	-	.	ID=exon_4062979.1;Parent=EMRE3EUKT4062979
EMRE3EUKS918383	SGI	CDS	821609	821654	1.0	-	0	Name=EMRE3EUKT4062979.2;ID=EMRE3EUKT4062979.2;Parent=EMRE3EUKT4062979
EMRE3EUKS918383	SGI	exon	821609	821654	1.0	-	.	ID=exon_4062979.2;Parent=EMRE3EUKT4062979
EMRE3EUKS918383	SGI	gene	821859	824123	1.0	-	.	Name=Outer membrane protein insertion porin family;ID=EMRE3EUKG4062980
EMRE3EUKS918383	SGI	mRNA	821859	824123	1.0	-	.	Name=Outer membrane protein insertion porin family;ID=EMRE3EUKT4062980;Parent=EMRE3EUKG4062980
EMRE3EUKS918383	SGI	CDS	821859	822369	1.0	-	1	Name=EMRE3EUKT4062980.1;ID=EMRE3EUKT4062980.1;Parent=EMRE3EUKT4062980
EMRE3EUKS918383	SGI	exon	821859	822369	1.0	-	.	ID=exon_4062980.1;Parent=EMRE3EUKT4062980
EMRE3EUKS918383	SGI	CDS	822457	823679	1.0	-	0	Name=EMRE3EUKT4062980.2;ID=EMRE3EUKT4062980.2;Parent=EMRE3EUKT4062980
EMRE3EUKS918383	SGI	exon	822457	823679	1.0	-	.	ID=exon_4062980.2;Parent=EMRE3EUKT4062980
EMRE3EUKS918383	SGI	CDS	823755	824123	1.0	-	0	Name=EMRE3EUKT4062980.3;ID=EMRE3EUKT4062980.3;Parent=EMRE3EUKT4062980
EMRE3EUKS918383	SGI	exon	823755	824123	1.0	-	.	ID=exon_4062980.3;Parent=EMRE3EUKT4062980
EMRE3EUKS918383	SGI	gene	824165	825823	1.0	-	.	Name=Conserved predicted protein;ID=EMRE3EUKG4062981
EMRE3EUKS918383	SGI	mRNA	824165	825823	1.0	-	.	Name=Predicted protein;ID=EMRE3EUKT4062981;Parent=EMRE3EUKG4062981
EMRE3EUKS918383	SGI	CDS	824165	825823	1.0	-	0	Name=EMRE3EUKT4062981.1;ID=EMRE3EUKT4062981.1;Parent=EMRE3EUKT4062981
EMRE3EUKS918383	SGI	exon	824165	825823	1.0	-	.	ID=exon_4062981.1;Parent=EMRE3EUKT4062981
EMRE3EUKS918383	SGI	gene	826275	826985	1.0	+	.	Name=Ribosomal protein L37;ID=EMRE3EUKG4062982
EMRE3EUKS918383	SGI	mRNA	826275	826985	1.0	+	.	Name=Ribosomal protein L37;ID=EMRE3EUKT4062982;Parent=EMRE3EUKG4062982
EMRE3EUKS918383	SGI	CDS	826275	826308	1.0	+	0	Name=EMRE3EUKT4062982.1;ID=EMRE3EUKT4062982.1;Parent=EMRE3EUKT4062982
EMRE3EUKS918383	SGI	exon	826275	826308	1.0	+	.	ID=exon_4062982.1;Parent=EMRE3EUKT4062982
EMRE3EUKS918383	SGI	CDS	826741	826985	1.0	+	2	Name=EMRE3EUKT4062982.2;ID=EMRE3EUKT4062982.2;Parent=EMRE3EUKT4062982
EMRE3EUKS918383	SGI	exon	826741	826985	1.0	+	.	ID=exon_4062982.2;Parent=EMRE3EUKT4062982
EMRE3EUKS918383	SGI	gene	827042	827761	0.91	-	.	Name=Conserved predicted protein;ID=EMRE3EUKG4062983
EMRE3EUKS918383	SGI	mRNA	827042	827761	0.91	-	.	Name=Predicted protein;ID=EMRE3EUKT4062983;Parent=EMRE3EUKG4062983
EMRE3EUKS918383	SGI	CDS	827042	827761	0.91	-	0	Name=EMRE3EUKT4062983.1;ID=EMRE3EUKT4062983.1;Parent=EMRE3EUKT4062983
EMRE3EUKS918383	SGI	exon	827042	827761	0.91	-	.	ID=exon_4062983.1;Parent=EMRE3EUKT4062983
EMRE3EUKS918383	SGI	gene	828596	829375	0.68	+	.	Name=Coenzyme Q-binding protein;ID=EMRE3EUKG4062984
EMRE3EUKS918383	SGI	mRNA	828596	829375	0.68	+	.	Name=Coenzyme Q-binding protein;ID=EMRE3EUKT4062984;Parent=EMRE3EUKG4062984
EMRE3EUKS918383	SGI	CDS	828596	829375	0.68	+	0	Name=EMRE3EUKT4062984.1;ID=EMRE3EUKT4062984.1;Parent=EMRE3EUKT4062984
EMRE3EUKS918383	SGI	exon	828596	829375	0.68	+	.	ID=exon_4062984.1;Parent=EMRE3EUKT4062984
EMRE3EUKS918383	SGI	gene	829377	831598	0.81	-	.	Name=(Trans)glycosidases;ID=EMRE3EUKG4062985
EMRE3EUKS918383	SGI	mRNA	829377	831598	0.81	-	.	Name=(Trans)glycosidases;ID=EMRE3EUKT4062985;Parent=EMRE3EUKG4062985
EMRE3EUKS918383	SGI	CDS	829377	831124	1.0	-	2	Name=EMRE3EUKT4062985.1;ID=EMRE3EUKT4062985.1;Parent=EMRE3EUKT4062985
EMRE3EUKS918383	SGI	exon	829377	831124	1.0	-	.	ID=exon_4062985.1;Parent=EMRE3EUKT4062985
EMRE3EUKS918383	SGI	CDS	831214	831598	0.81	-	0	Name=EMRE3EUKT4062985.2;ID=EMRE3EUKT4062985.2;Parent=EMRE3EUKT4062985
EMRE3EUKS918383	SGI	exon	831214	831598	0.81	-	.	ID=exon_4062985.2;Parent=EMRE3EUKT4062985
EMRE3EUKS918383	SGI	gene	831987	832791	0.45	+	.	Name=Pig-p protein;ID=EMRE3EUKG4062986
EMRE3EUKS918383	SGI	mRNA	831987	832791	0.45	+	.	Name=Pig-p protein;ID=EMRE3EUKT4062986;Parent=EMRE3EUKG4062986
EMRE3EUKS918383	SGI	CDS	831987	832661	0.64	+	0	Name=EMRE3EUKT4062986.1;ID=EMRE3EUKT4062986.1;Parent=EMRE3EUKT4062986
EMRE3EUKS918383	SGI	exon	831987	832661	0.64	+	.	ID=exon_4062986.1;Parent=EMRE3EUKT4062986
EMRE3EUKS918383	SGI	CDS	832774	832791	0.62	+	0	Name=EMRE3EUKT4062986.2;ID=EMRE3EUKT4062986.2;Parent=EMRE3EUKT4062986
EMRE3EUKS918383	SGI	exon	832774	832791	0.62	+	.	ID=exon_4062986.2;Parent=EMRE3EUKT4062986
EMRE3EUKS918383	SGI	gene	833055	834652	1.0	-	.	Name=Transmembrane amino acid transporter family protein isoform 1;ID=EMRE3EUKG4062987
EMRE3EUKS918383	SGI	mRNA	833055	834652	1.0	-	.	Name=Transmembrane amino acid transporter family protein isoform 1;ID=EMRE3EUKT4062987;Parent=EMRE3EUKG4062987
EMRE3EUKS918383	SGI	CDS	833055	833387	1.0	-	0	Name=EMRE3EUKT4062987.1;ID=EMRE3EUKT4062987.1;Parent=EMRE3EUKT4062987
EMRE3EUKS918383	SGI	exon	833055	833387	1.0	-	.	ID=exon_4062987.1;Parent=EMRE3EUKT4062987
EMRE3EUKS918383	SGI	CDS	833457	833696	1.0	-	0	Name=EMRE3EUKT4062987.2;ID=EMRE3EUKT4062987.2;Parent=EMRE3EUKT4062987
EMRE3EUKS918383	SGI	exon	833457	833696	1.0	-	.	ID=exon_4062987.2;Parent=EMRE3EUKT4062987
EMRE3EUKS918383	SGI	CDS	833758	834042	1.0	-	0	Name=EMRE3EUKT4062987.3;ID=EMRE3EUKT4062987.3;Parent=EMRE3EUKT4062987
EMRE3EUKS918383	SGI	exon	833758	834042	1.0	-	.	ID=exon_4062987.3;Parent=EMRE3EUKT4062987
EMRE3EUKS918383	SGI	CDS	834107	834652	1.0	-	0	Name=EMRE3EUKT4062987.4;ID=EMRE3EUKT4062987.4;Parent=EMRE3EUKT4062987
EMRE3EUKS918383	SGI	exon	834107	834652	1.0	-	.	ID=exon_4062987.4;Parent=EMRE3EUKT4062987
EMRE3EUKS918383	SGI	gene	834919	836514	1.0	-	.	Name=TSA: Wollemia nobilis Ref_Wollemi_Transcript_7702_1977 transcribed RNA sequence;ID=EMRE3EUKG4062988
EMRE3EUKS918383	SGI	mRNA	834919	836514	1.0	-	.	Name=TSA: Wollemia nobilis Ref_Wollemi_Transcript_7702_1977 transcribed RNA sequence;ID=EMRE3EUKT4062988;Parent=EMRE3EUKG4062988
EMRE3EUKS918383	SGI	CDS	834919	836514	1.0	-	0	Name=EMRE3EUKT4062988.1;ID=EMRE3EUKT4062988.1;Parent=EMRE3EUKT4062988
EMRE3EUKS918383	SGI	exon	834919	836514	1.0	-	.	ID=exon_4062988.1;Parent=EMRE3EUKT4062988
EMRE3EUKS918383	SGI	gene	836690	837405	1.0	-	.	Name=Eukaryotic translation initiation factor 4E (EIF-4E), conserved site;ID=EMRE3EUKG4062989
EMRE3EUKS918383	SGI	mRNA	836690	837405	1.0	-	.	Name=Eukaryotic translation initiation factor 4E (EIF-4E), conserved site;ID=EMRE3EUKT4062989;Parent=EMRE3EUKG4062989
EMRE3EUKS918383	SGI	CDS	836690	837264	1.0	-	2	Name=EMRE3EUKT4062989.1;ID=EMRE3EUKT4062989.1;Parent=EMRE3EUKT4062989
EMRE3EUKS918383	SGI	exon	836690	837264	1.0	-	.	ID=exon_4062989.1;Parent=EMRE3EUKT4062989
EMRE3EUKS918383	SGI	CDS	837345	837405	1.0	-	0	Name=EMRE3EUKT4062989.2;ID=EMRE3EUKT4062989.2;Parent=EMRE3EUKT4062989
EMRE3EUKS918383	SGI	exon	837345	837405	1.0	-	.	ID=exon_4062989.2;Parent=EMRE3EUKT4062989
EMRE3EUKS918383	SGI	gene	837835	838622	0.83	-	.	Name=Ergosterol biosynthetic protein 28;ID=EMRE3EUKG4062990
EMRE3EUKS918383	SGI	mRNA	837835	838622	0.83	-	.	Name=Ergosterol biosynthetic protein 28;ID=EMRE3EUKT4062990;Parent=EMRE3EUKG4062990
EMRE3EUKS918383	SGI	CDS	837835	837880	0.97	-	1	Name=EMRE3EUKT4062990.1;ID=EMRE3EUKT4062990.1;Parent=EMRE3EUKT4062990
EMRE3EUKS918383	SGI	exon	837835	837880	0.97	-	.	ID=exon_4062990.1;Parent=EMRE3EUKT4062990
EMRE3EUKS918383	SGI	CDS	837957	838131	0.89	-	2	Name=EMRE3EUKT4062990.2;ID=EMRE3EUKT4062990.2;Parent=EMRE3EUKT4062990
EMRE3EUKS918383	SGI	exon	837957	838131	0.89	-	.	ID=exon_4062990.2;Parent=EMRE3EUKT4062990
EMRE3EUKS918383	SGI	CDS	838221	838319	0.94	-	2	Name=EMRE3EUKT4062990.3;ID=EMRE3EUKT4062990.3;Parent=EMRE3EUKT4062990
EMRE3EUKS918383	SGI	exon	838221	838319	0.94	-	.	ID=exon_4062990.3;Parent=EMRE3EUKT4062990
EMRE3EUKS918383	SGI	CDS	838559	838622	0.94	-	0	Name=EMRE3EUKT4062990.4;ID=EMRE3EUKT4062990.4;Parent=EMRE3EUKT4062990
EMRE3EUKS918383	SGI	exon	838559	838622	0.94	-	.	ID=exon_4062990.4;Parent=EMRE3EUKT4062990
EMRE3EUKS918383	SGI	gene	838955	839683	0.47	+	.	Name=Glutathione peroxidase;ID=EMRE3EUKG4062991
EMRE3EUKS918383	SGI	mRNA	838955	839683	0.47	+	.	Name=Glutathione peroxidase;ID=EMRE3EUKT4062991;Parent=EMRE3EUKG4062991
EMRE3EUKS918383	SGI	CDS	838955	839084	0.48	+	0	Name=EMRE3EUKT4062991.1;ID=EMRE3EUKT4062991.1;Parent=EMRE3EUKT4062991
EMRE3EUKS918383	SGI	exon	838955	839084	0.48	+	.	ID=exon_4062991.1;Parent=EMRE3EUKT4062991
EMRE3EUKS918383	SGI	CDS	839289	839683	0.94	+	2	Name=EMRE3EUKT4062991.2;ID=EMRE3EUKT4062991.2;Parent=EMRE3EUKT4062991
EMRE3EUKS918383	SGI	exon	839289	839683	0.94	+	.	ID=exon_4062991.2;Parent=EMRE3EUKT4062991
EMRE3EUKS918383	SGI	gene	840064	840877	1.0	+	.	Name=Ribosomal protein L14 component of cytosolic 80S ribosome and 60S large subunit;ID=EMRE3EUKG4062992
EMRE3EUKS918383	SGI	mRNA	840064	840877	1.0	+	.	Name=Ribosomal protein L14 component of cytosolic 80S ribosome and 60S large subunit;ID=EMRE3EUKT4062992;Parent=EMRE3EUKG4062992
EMRE3EUKS918383	SGI	CDS	840064	840168	1.0	+	0	Name=EMRE3EUKT4062992.1;ID=EMRE3EUKT4062992.1;Parent=EMRE3EUKT4062992
EMRE3EUKS918383	SGI	exon	840064	840168	1.0	+	.	ID=exon_4062992.1;Parent=EMRE3EUKT4062992
EMRE3EUKS918383	SGI	CDS	840584	840877	1.0	+	0	Name=EMRE3EUKT4062992.2;ID=EMRE3EUKT4062992.2;Parent=EMRE3EUKT4062992
EMRE3EUKS918383	SGI	exon	840584	840877	1.0	+	.	ID=exon_4062992.2;Parent=EMRE3EUKT4062992
EMRE3EUKS918383	SGI	gene	841006	842595	0.4	-	.	Name=Protein root UVB sensitive 5;ID=EMRE3EUKG4062993
EMRE3EUKS918383	SGI	mRNA	841006	842595	0.4	-	.	Name=Protein root UVB sensitive 5;ID=EMRE3EUKT4062993;Parent=EMRE3EUKG4062993
EMRE3EUKS918383	SGI	CDS	841006	842014	1.0	-	1	Name=EMRE3EUKT4062993.1;ID=EMRE3EUKT4062993.1;Parent=EMRE3EUKT4062993
EMRE3EUKS918383	SGI	exon	841006	842014	1.0	-	.	ID=exon_4062993.1;Parent=EMRE3EUKT4062993
EMRE3EUKS918383	SGI	CDS	842133	842166	1.0	-	2	Name=EMRE3EUKT4062993.2;ID=EMRE3EUKT4062993.2;Parent=EMRE3EUKT4062993
EMRE3EUKS918383	SGI	exon	842133	842166	1.0	-	.	ID=exon_4062993.2;Parent=EMRE3EUKT4062993
EMRE3EUKS918383	SGI	CDS	842256	842595	0.4	-	0	Name=EMRE3EUKT4062993.3;ID=EMRE3EUKT4062993.3;Parent=EMRE3EUKT4062993
EMRE3EUKS918383	SGI	exon	842256	842595	0.4	-	.	ID=exon_4062993.3;Parent=EMRE3EUKT4062993
EMRE3EUKS918383	SGI	gene	842879	846463	0.96	+	.	Name=S-adenosyl-L-methionine-dependent methyltransferases;ID=EMRE3EUKG4062994
EMRE3EUKS918383	SGI	mRNA	842879	846463	0.96	+	.	Name=S-adenosyl-L-methionine-dependent methyltransferases;ID=EMRE3EUKT4062994;Parent=EMRE3EUKG4062994
EMRE3EUKS918383	SGI	CDS	842879	843009	0.96	+	0	Name=EMRE3EUKT4062994.1;ID=EMRE3EUKT4062994.1;Parent=EMRE3EUKT4062994
EMRE3EUKS918383	SGI	exon	842879	843009	0.96	+	.	ID=exon_4062994.1;Parent=EMRE3EUKT4062994
EMRE3EUKS918383	SGI	CDS	843082	846463	1.0	+	1	Name=EMRE3EUKT4062994.2;ID=EMRE3EUKT4062994.2;Parent=EMRE3EUKT4062994
EMRE3EUKS918383	SGI	exon	843082	846463	1.0	+	.	ID=exon_4062994.2;Parent=EMRE3EUKT4062994
EMRE3EUKS918383	SGI	gene	846554	847231	1.0	-	.	Name=HCNGP-like protein;ID=EMRE3EUKG4062995
EMRE3EUKS918383	SGI	mRNA	846554	847231	1.0	-	.	Name=HCNGP-like protein;ID=EMRE3EUKT4062995;Parent=EMRE3EUKG4062995
EMRE3EUKS918383	SGI	CDS	846554	847231	1.0	-	0	Name=EMRE3EUKT4062995.1;ID=EMRE3EUKT4062995.1;Parent=EMRE3EUKT4062995
EMRE3EUKS918383	SGI	exon	846554	847231	1.0	-	.	ID=exon_4062995.1;Parent=EMRE3EUKT4062995
EMRE3EUKS918383	SGI	gene	847708	848294	0.91	+	.	Name=Conserved predicted protein;ID=EMRE3EUKG4062996
EMRE3EUKS918383	SGI	mRNA	847708	848294	0.91	+	.	Name=Predicted protein;ID=EMRE3EUKT4062996;Parent=EMRE3EUKG4062996
EMRE3EUKS918383	SGI	CDS	847708	847764	0.92	+	0	Name=EMRE3EUKT4062996.1;ID=EMRE3EUKT4062996.1;Parent=EMRE3EUKT4062996
EMRE3EUKS918383	SGI	exon	847708	847764	0.92	+	.	ID=exon_4062996.1;Parent=EMRE3EUKT4062996
EMRE3EUKS918383	SGI	CDS	847845	848294	0.91	+	0	Name=EMRE3EUKT4062996.2;ID=EMRE3EUKT4062996.2;Parent=EMRE3EUKT4062996
EMRE3EUKS918383	SGI	exon	847845	848294	0.91	+	.	ID=exon_4062996.2;Parent=EMRE3EUKT4062996
EMRE3EUKS918383	SGI	gene	849892	852276	1.0	+	.	Name=Cell division cycle 5-like protein;ID=EMRE3EUKG4062997
EMRE3EUKS918383	SGI	mRNA	849892	852276	1.0	+	.	Name=Cell division cycle 5-like protein;ID=EMRE3EUKT4062997;Parent=EMRE3EUKG4062997
EMRE3EUKS918383	SGI	CDS	849892	849898	1.0	+	0	Name=EMRE3EUKT4062997.1;ID=EMRE3EUKT4062997.1;Parent=EMRE3EUKT4062997
EMRE3EUKS918383	SGI	exon	849892	849898	1.0	+	.	ID=exon_4062997.1;Parent=EMRE3EUKT4062997
EMRE3EUKS918383	SGI	CDS	849968	852276	1.0	+	2	Name=EMRE3EUKT4062997.2;ID=EMRE3EUKT4062997.2;Parent=EMRE3EUKT4062997
EMRE3EUKS918383	SGI	exon	849968	852276	1.0	+	.	ID=exon_4062997.2;Parent=EMRE3EUKT4062997
EMRE3EUKS918383	SGI	gene	852476	854530	1.0	+	.	Name=Protein of unknown function (DUF1296);ID=EMRE3EUKG4062998
EMRE3EUKS918383	SGI	mRNA	852476	854530	1.0	+	.	Name=Protein of unknown function (DUF1296);ID=EMRE3EUKT4062998;Parent=EMRE3EUKG4062998
EMRE3EUKS918383	SGI	CDS	852476	852638	1.0	+	0	Name=EMRE3EUKT4062998.1;ID=EMRE3EUKT4062998.1;Parent=EMRE3EUKT4062998
EMRE3EUKS918383	SGI	exon	852476	852638	1.0	+	.	ID=exon_4062998.1;Parent=EMRE3EUKT4062998
EMRE3EUKS918383	SGI	CDS	852946	852989	1.0	+	2	Name=EMRE3EUKT4062998.2;ID=EMRE3EUKT4062998.2;Parent=EMRE3EUKT4062998
EMRE3EUKS918383	SGI	exon	852946	852989	1.0	+	.	ID=exon_4062998.2;Parent=EMRE3EUKT4062998
EMRE3EUKS918383	SGI	CDS	853142	854530	1.0	+	0	Name=EMRE3EUKT4062998.3;ID=EMRE3EUKT4062998.3;Parent=EMRE3EUKT4062998
EMRE3EUKS918383	SGI	exon	853142	854530	1.0	+	.	ID=exon_4062998.3;Parent=EMRE3EUKT4062998
EMRE3EUKS918383	SGI	gene	854781	855944	1.0	-	.	Name=CBS-domain pair;ID=EMRE3EUKG4062999
EMRE3EUKS918383	SGI	mRNA	854781	855944	1.0	-	.	Name=CBS-domain pair;ID=EMRE3EUKT4062999;Parent=EMRE3EUKG4062999
EMRE3EUKS918383	SGI	CDS	854781	855944	1.0	-	0	Name=EMRE3EUKT4062999.1;ID=EMRE3EUKT4062999.1;Parent=EMRE3EUKT4062999
EMRE3EUKS918383	SGI	exon	854781	855944	1.0	-	.	ID=exon_4062999.1;Parent=EMRE3EUKT4062999
EMRE3EUKS918383	SGI	gene	856464	857560	0.98	-	.	Name=Fe(2 )/(Mn2 ) transporter pcl1;ID=EMRE3EUKG4063000
EMRE3EUKS918383	SGI	mRNA	856464	857560	0.98	-	.	Name=Fe(2 )/(Mn2 ) transporter pcl1;ID=EMRE3EUKT4063000;Parent=EMRE3EUKG4063000
EMRE3EUKS918383	SGI	CDS	856464	856602	1.0	-	1	Name=EMRE3EUKT4063000.1;ID=EMRE3EUKT4063000.1;Parent=EMRE3EUKT4063000
EMRE3EUKS918383	SGI	exon	856464	856602	1.0	-	.	ID=exon_4063000.1;Parent=EMRE3EUKT4063000
EMRE3EUKS918383	SGI	CDS	856680	857416	1.0	-	0	Name=EMRE3EUKT4063000.2;ID=EMRE3EUKT4063000.2;Parent=EMRE3EUKT4063000
EMRE3EUKS918383	SGI	exon	856680	857416	1.0	-	.	ID=exon_4063000.2;Parent=EMRE3EUKT4063000
EMRE3EUKS918383	SGI	CDS	857498	857560	0.98	-	0	Name=EMRE3EUKT4063000.3;ID=EMRE3EUKT4063000.3;Parent=EMRE3EUKT4063000
EMRE3EUKS918383	SGI	exon	857498	857560	0.98	-	.	ID=exon_4063000.3;Parent=EMRE3EUKT4063000
EMRE3EUKS918383	SGI	gene	857854	858662	0.7	-	.	Name=Ribosomal protein L27a component of cytosolic 80S ribosome and 60S large subunit;ID=EMRE3EUKG4063001
EMRE3EUKS918383	SGI	mRNA	857854	858662	0.7	-	.	Name=Ribosomal protein L27a component of cytosolic 80S ribosome and 60S large subunit;ID=EMRE3EUKT4063001;Parent=EMRE3EUKG4063001
EMRE3EUKS918383	SGI	CDS	857854	858287	0.98	-	2	Name=EMRE3EUKT4063001.1;ID=EMRE3EUKT4063001.1;Parent=EMRE3EUKT4063001
EMRE3EUKS918383	SGI	exon	857854	858287	0.98	-	.	ID=exon_4063001.1;Parent=EMRE3EUKT4063001
EMRE3EUKS918383	SGI	CDS	858644	858662	0.72	-	0	Name=EMRE3EUKT4063001.2;ID=EMRE3EUKT4063001.2;Parent=EMRE3EUKT4063001
EMRE3EUKS918383	SGI	exon	858644	858662	0.72	-	.	ID=exon_4063001.2;Parent=EMRE3EUKT4063001
EMRE3EUKS918383	SGI	gene	859282	859717	0.97	+	.	Name=Conserved predicted protein;ID=EMRE3EUKG4063002
EMRE3EUKS918383	SGI	mRNA	859282	859717	0.97	+	.	Name=Conserved predicted protein;ID=EMRE3EUKT4063002;Parent=EMRE3EUKG4063002
EMRE3EUKS918383	SGI	CDS	859282	859315	0.97	+	0	Name=EMRE3EUKT4063002.1;ID=EMRE3EUKT4063002.1;Parent=EMRE3EUKT4063002
EMRE3EUKS918383	SGI	exon	859282	859315	0.97	+	.	ID=exon_4063002.1;Parent=EMRE3EUKT4063002
EMRE3EUKS918383	SGI	CDS	859398	859717	1.0	+	2	Name=EMRE3EUKT4063002.2;ID=EMRE3EUKT4063002.2;Parent=EMRE3EUKT4063002
EMRE3EUKS918383	SGI	exon	859398	859717	1.0	+	.	ID=exon_4063002.2;Parent=EMRE3EUKT4063002
EMRE3EUKS918383	SGI	gene	859810	862122	0.45	-	.	Name=Conserved predicted protein;ID=EMRE3EUKG4063003
EMRE3EUKS918383	SGI	mRNA	859810	862122	0.45	-	.	Name=Predicted protein;ID=EMRE3EUKT4063003;Parent=EMRE3EUKG4063003
EMRE3EUKS918383	SGI	CDS	859810	862122	0.45	-	0	Name=EMRE3EUKT4063003.1;ID=EMRE3EUKT4063003.1;Parent=EMRE3EUKT4063003
EMRE3EUKS918383	SGI	exon	859810	862122	0.45	-	.	ID=exon_4063003.1;Parent=EMRE3EUKT4063003
EMRE3EUKS918383	SGI	gene	863245	864093	1.0	-	.	Name=PLATZ transcription factor;ID=EMRE3EUKG4063004
EMRE3EUKS918383	SGI	mRNA	863245	864093	1.0	-	.	Name=PLATZ transcription factor;ID=EMRE3EUKT4063004;Parent=EMRE3EUKG4063004
EMRE3EUKS918383	SGI	CDS	863245	863667	1.0	-	0	Name=EMRE3EUKT4063004.1;ID=EMRE3EUKT4063004.1;Parent=EMRE3EUKT4063004
EMRE3EUKS918383	SGI	exon	863245	863667	1.0	-	.	ID=exon_4063004.1;Parent=EMRE3EUKT4063004
EMRE3EUKS918383	SGI	CDS	863770	864093	1.0	-	0	Name=EMRE3EUKT4063004.2;ID=EMRE3EUKT4063004.2;Parent=EMRE3EUKT4063004
EMRE3EUKS918383	SGI	exon	863770	864093	1.0	-	.	ID=exon_4063004.2;Parent=EMRE3EUKT4063004
EMRE3EUKS918383	SGI	gene	864623	865906	0.68	-	.	Name=Peptide chain release factor 1;ID=EMRE3EUKG4063005
EMRE3EUKS918383	SGI	mRNA	864623	865906	0.68	-	.	Name=Peptide chain release factor 1;ID=EMRE3EUKT4063005;Parent=EMRE3EUKG4063005
EMRE3EUKS918383	SGI	CDS	864623	865906	0.68	-	0	Name=EMRE3EUKT4063005.1;ID=EMRE3EUKT4063005.1;Parent=EMRE3EUKT4063005
EMRE3EUKS918383	SGI	exon	864623	865906	0.68	-	.	ID=exon_4063005.1;Parent=EMRE3EUKT4063005
EMRE3EUKS918383	SGI	gene	866241	866852	1.0	+	.	Name=Protein of unknown function (DUF788);ID=EMRE3EUKG4063006
EMRE3EUKS918383	SGI	mRNA	866241	866852	1.0	+	.	Name=Protein of unknown function (DUF788);ID=EMRE3EUKT4063006;Parent=EMRE3EUKG4063006
EMRE3EUKS918383	SGI	CDS	866241	866324	1.0	+	0	Name=EMRE3EUKT4063006.1;ID=EMRE3EUKT4063006.1;Parent=EMRE3EUKT4063006
EMRE3EUKS918383	SGI	exon	866241	866324	1.0	+	.	ID=exon_4063006.1;Parent=EMRE3EUKT4063006
EMRE3EUKS918383	SGI	CDS	866397	866852	1.0	+	0	Name=EMRE3EUKT4063006.2;ID=EMRE3EUKT4063006.2;Parent=EMRE3EUKT4063006
EMRE3EUKS918383	SGI	exon	866397	866852	1.0	+	.	ID=exon_4063006.2;Parent=EMRE3EUKT4063006
EMRE3EUKS918383	SGI	gene	866922	868472	0.98	-	.	Name=Oxysterol-binding protein-related protein 3A;ID=EMRE3EUKG4063007
EMRE3EUKS918383	SGI	mRNA	866922	868472	0.98	-	.	Name=Oxysterol-binding protein-related protein 3A;ID=EMRE3EUKT4063007;Parent=EMRE3EUKG4063007
EMRE3EUKS918383	SGI	CDS	866922	868127	1.0	-	0	Name=EMRE3EUKT4063007.1;ID=EMRE3EUKT4063007.1;Parent=EMRE3EUKT4063007
EMRE3EUKS918383	SGI	exon	866922	868127	1.0	-	.	ID=exon_4063007.1;Parent=EMRE3EUKT4063007
EMRE3EUKS918383	SGI	CDS	868208	868286	1.0	-	1	Name=EMRE3EUKT4063007.2;ID=EMRE3EUKT4063007.2;Parent=EMRE3EUKT4063007
EMRE3EUKS918383	SGI	exon	868208	868286	1.0	-	.	ID=exon_4063007.2;Parent=EMRE3EUKT4063007
EMRE3EUKS918383	SGI	CDS	868354	868472	0.98	-	0	Name=EMRE3EUKT4063007.3;ID=EMRE3EUKT4063007.3;Parent=EMRE3EUKT4063007
EMRE3EUKS918383	SGI	exon	868354	868472	0.98	-	.	ID=exon_4063007.3;Parent=EMRE3EUKT4063007
EMRE3EUKS918383	SGI	gene	868842	869513	0.79	-	.	Name=bZIP transcription factor;ID=EMRE3EUKG4063008
EMRE3EUKS918383	SGI	mRNA	868842	869513	0.79	-	.	Name=bZIP transcription factor;ID=EMRE3EUKT4063008;Parent=EMRE3EUKG4063008
EMRE3EUKS918383	SGI	CDS	868842	869003	0.79	-	0	Name=EMRE3EUKT4063008.1;ID=EMRE3EUKT4063008.1;Parent=EMRE3EUKT4063008
EMRE3EUKS918383	SGI	exon	868842	869003	0.79	-	.	ID=exon_4063008.1;Parent=EMRE3EUKT4063008
EMRE3EUKS918383	SGI	CDS	869065	869113	0.81	-	1	Name=EMRE3EUKT4063008.2;ID=EMRE3EUKT4063008.2;Parent=EMRE3EUKT4063008
EMRE3EUKS918383	SGI	exon	869065	869113	0.81	-	.	ID=exon_4063008.2;Parent=EMRE3EUKT4063008
EMRE3EUKS918383	SGI	CDS	869200	869513	0.91	-	0	Name=EMRE3EUKT4063008.3;ID=EMRE3EUKT4063008.3;Parent=EMRE3EUKT4063008
EMRE3EUKS918383	SGI	exon	869200	869513	0.91	-	.	ID=exon_4063008.3;Parent=EMRE3EUKT4063008
EMRE3EUKS918383	SGI	gene	869899	872274	0.99	-	.	Name=CRAL/TRIO domain;ID=EMRE3EUKG4063009
EMRE3EUKS918383	SGI	mRNA	869899	872274	0.99	-	.	Name=CRAL/TRIO domain;ID=EMRE3EUKT4063009;Parent=EMRE3EUKG4063009
EMRE3EUKS918383	SGI	CDS	869899	872095	0.99	-	1	Name=EMRE3EUKT4063009.1;ID=EMRE3EUKT4063009.1;Parent=EMRE3EUKT4063009
EMRE3EUKS918383	SGI	exon	869899	872095	0.99	-	.	ID=exon_4063009.1;Parent=EMRE3EUKT4063009
EMRE3EUKS918383	SGI	CDS	872237	872274	1.0	-	0	Name=EMRE3EUKT4063009.2;ID=EMRE3EUKT4063009.2;Parent=EMRE3EUKT4063009
EMRE3EUKS918383	SGI	exon	872237	872274	1.0	-	.	ID=exon_4063009.2;Parent=EMRE3EUKT4063009
EMRE3EUKS918383	SGI	gene	872643	873470	0.98	+	.	Name=Ribosome-binding factor A, RbfA;ID=EMRE3EUKG4063010
EMRE3EUKS918383	SGI	mRNA	872643	873470	0.98	+	.	Name=Ribosome-binding factor A, RbfA;ID=EMRE3EUKT4063010;Parent=EMRE3EUKG4063010
EMRE3EUKS918383	SGI	CDS	872643	873470	0.98	+	0	Name=EMRE3EUKT4063010.1;ID=EMRE3EUKT4063010.1;Parent=EMRE3EUKT4063010
EMRE3EUKS918383	SGI	exon	872643	873470	0.98	+	.	ID=exon_4063010.1;Parent=EMRE3EUKT4063010
EMRE3EUKS918383	SGI	gene	873556	876049	0.46	-	.	Name=Kelch-like protein 2/3;ID=EMRE3EUKG4063011
EMRE3EUKS918383	SGI	mRNA	873556	876049	0.46	-	.	Name=Kelch-like protein 2/3;ID=EMRE3EUKT4063011;Parent=EMRE3EUKG4063011
EMRE3EUKS918383	SGI	CDS	873556	873955	1.0	-	1	Name=EMRE3EUKT4063011.1;ID=EMRE3EUKT4063011.1;Parent=EMRE3EUKT4063011
EMRE3EUKS918383	SGI	exon	873556	873955	1.0	-	.	ID=exon_4063011.1;Parent=EMRE3EUKT4063011
EMRE3EUKS918383	SGI	CDS	874200	876049	0.46	-	0	Name=EMRE3EUKT4063011.2;ID=EMRE3EUKT4063011.2;Parent=EMRE3EUKT4063011
EMRE3EUKS918383	SGI	exon	874200	876049	0.46	-	.	ID=exon_4063011.2;Parent=EMRE3EUKT4063011
EMRE3EUKS918383	SGI	gene	876707	877921	0.66	+	.	Name=Metallo-dependent phosphatases;ID=EMRE3EUKG4063012
EMRE3EUKS918383	SGI	mRNA	876707	877921	0.66	+	.	Name=Metallo-dependent phosphatases;ID=EMRE3EUKT4063012;Parent=EMRE3EUKG4063012
EMRE3EUKS918383	SGI	CDS	876707	877921	0.66	+	0	Name=EMRE3EUKT4063012.1;ID=EMRE3EUKT4063012.1;Parent=EMRE3EUKT4063012
EMRE3EUKS918383	SGI	exon	876707	877921	0.66	+	.	ID=exon_4063012.1;Parent=EMRE3EUKT4063012
EMRE3EUKS918383	SGI	gene	877959	879290	0.87	+	.	Name=tRNA pseudouridine synthase 1;ID=EMRE3EUKG4063013
EMRE3EUKS918383	SGI	mRNA	877959	879290	0.87	+	.	Name=tRNA pseudouridine synthase 1;ID=EMRE3EUKT4063013;Parent=EMRE3EUKG4063013
EMRE3EUKS918383	SGI	CDS	877959	879290	0.87	+	0	Name=EMRE3EUKT4063013.1;ID=EMRE3EUKT4063013.1;Parent=EMRE3EUKT4063013
EMRE3EUKS918383	SGI	exon	877959	879290	0.87	+	.	ID=exon_4063013.1;Parent=EMRE3EUKT4063013
EMRE3EUKS918383	SGI	gene	879384	880730	0.93	-	.	Name=S-adenosyl-L-methionine-dependent methyltransferases;ID=EMRE3EUKG4063014
EMRE3EUKS918383	SGI	mRNA	879384	880730	0.93	-	.	Name=S-adenosyl-L-methionine-dependent methyltransferases;ID=EMRE3EUKT4063014;Parent=EMRE3EUKG4063014
EMRE3EUKS918383	SGI	CDS	879384	880730	0.93	-	0	Name=EMRE3EUKT4063014.1;ID=EMRE3EUKT4063014.1;Parent=EMRE3EUKT4063014
EMRE3EUKS918383	SGI	exon	879384	880730	0.93	-	.	ID=exon_4063014.1;Parent=EMRE3EUKT4063014
EMRE3EUKS918383	SGI	gene	880901	882826	0.62	+	.	Name=Cytochrome P450 97B2;ID=EMRE3EUKG4063015
EMRE3EUKS918383	SGI	mRNA	880901	882826	0.62	+	.	Name=Cytochrome P450 97B2;ID=EMRE3EUKT4063015;Parent=EMRE3EUKG4063015
EMRE3EUKS918383	SGI	CDS	880901	882826	0.62	+	0	Name=EMRE3EUKT4063015.1;ID=EMRE3EUKT4063015.1;Parent=EMRE3EUKT4063015
EMRE3EUKS918383	SGI	exon	880901	882826	0.62	+	.	ID=exon_4063015.1;Parent=EMRE3EUKT4063015
EMRE3EUKS918383	SGI	gene	882887	884710	0.98	-	.	Name=Conserved predicted protein;ID=EMRE3EUKG4063016
EMRE3EUKS918383	SGI	mRNA	882887	884710	0.98	-	.	Name=Predicted protein;ID=EMRE3EUKT4063016;Parent=EMRE3EUKG4063016
EMRE3EUKS918383	SGI	CDS	882887	884710	0.98	-	0	Name=EMRE3EUKT4063016.1;ID=EMRE3EUKT4063016.1;Parent=EMRE3EUKT4063016
EMRE3EUKS918383	SGI	exon	882887	884710	0.98	-	.	ID=exon_4063016.1;Parent=EMRE3EUKT4063016
EMRE3EUKS918383	SGI	gene	885068	886215	1.0	+	.	Name=P-loop containing nucleoside triphosphate hydrolases;ID=EMRE3EUKG4063017
EMRE3EUKS918383	SGI	mRNA	885068	886215	1.0	+	.	Name=P-loop containing nucleoside triphosphate hydrolases;ID=EMRE3EUKT4063017;Parent=EMRE3EUKG4063017
EMRE3EUKS918383	SGI	CDS	885068	885212	1.0	+	0	Name=EMRE3EUKT4063017.1;ID=EMRE3EUKT4063017.1;Parent=EMRE3EUKT4063017
EMRE3EUKS918383	SGI	exon	885068	885212	1.0	+	.	ID=exon_4063017.1;Parent=EMRE3EUKT4063017
EMRE3EUKS918383	SGI	CDS	885284	886215	1.0	+	2	Name=EMRE3EUKT4063017.2;ID=EMRE3EUKT4063017.2;Parent=EMRE3EUKT4063017
EMRE3EUKS918383	SGI	exon	885284	886215	1.0	+	.	ID=exon_4063017.2;Parent=EMRE3EUKT4063017
EMRE3EUKS918383	SGI	gene	886219	887808	0.89	-	.	Name=Pseudouridine synthase family protein;ID=EMRE3EUKG4063018
EMRE3EUKS918383	SGI	mRNA	886219	887808	0.89	-	.	Name=Pseudouridine synthase family protein;ID=EMRE3EUKT4063018;Parent=EMRE3EUKG4063018
EMRE3EUKS918383	SGI	CDS	886219	887808	0.89	-	0	Name=EMRE3EUKT4063018.1;ID=EMRE3EUKT4063018.1;Parent=EMRE3EUKT4063018
EMRE3EUKS918383	SGI	exon	886219	887808	0.89	-	.	ID=exon_4063018.1;Parent=EMRE3EUKT4063018
EMRE3EUKS918383	SGI	gene	887956	888455	1.0	-	.	Name=NADH dehydrogenase [ubiquinone] 1 alpha subcomplex subunit 13;ID=EMRE3EUKG4063019
EMRE3EUKS918383	SGI	mRNA	887956	888455	1.0	-	.	Name=NADH dehydrogenase [ubiquinone] 1 alpha subcomplex subunit 13;ID=EMRE3EUKT4063019;Parent=EMRE3EUKG4063019
EMRE3EUKS918383	SGI	CDS	887956	888327	1.0	-	0	Name=EMRE3EUKT4063019.1;ID=EMRE3EUKT4063019.1;Parent=EMRE3EUKT4063019
EMRE3EUKS918383	SGI	exon	887956	888327	1.0	-	.	ID=exon_4063019.1;Parent=EMRE3EUKT4063019
EMRE3EUKS918383	SGI	CDS	888417	888455	1.0	-	0	Name=EMRE3EUKT4063019.2;ID=EMRE3EUKT4063019.2;Parent=EMRE3EUKT4063019
EMRE3EUKS918383	SGI	exon	888417	888455	1.0	-	.	ID=exon_4063019.2;Parent=EMRE3EUKT4063019
EMRE3EUKS918383	SGI	gene	888912	890407	1.0	+	.	Name=Ribosomal protein S5 domain 2-like;ID=EMRE3EUKG4063020
EMRE3EUKS918383	SGI	mRNA	888912	890407	1.0	+	.	Name=Ribosomal protein S5 domain 2-like;ID=EMRE3EUKT4063020;Parent=EMRE3EUKG4063020
EMRE3EUKS918383	SGI	CDS	888912	888947	1.0	+	0	Name=EMRE3EUKT4063020.1;ID=EMRE3EUKT4063020.1;Parent=EMRE3EUKT4063020
EMRE3EUKS918383	SGI	exon	888912	888947	1.0	+	.	ID=exon_4063020.1;Parent=EMRE3EUKT4063020
EMRE3EUKS918383	SGI	CDS	889043	889108	1.0	+	0	Name=EMRE3EUKT4063020.2;ID=EMRE3EUKT4063020.2;Parent=EMRE3EUKT4063020
EMRE3EUKS918383	SGI	exon	889043	889108	1.0	+	.	ID=exon_4063020.2;Parent=EMRE3EUKT4063020
EMRE3EUKS918383	SGI	CDS	889265	890407	1.0	+	0	Name=EMRE3EUKT4063020.3;ID=EMRE3EUKT4063020.3;Parent=EMRE3EUKT4063020
EMRE3EUKS918383	SGI	exon	889265	890407	1.0	+	.	ID=exon_4063020.3;Parent=EMRE3EUKT4063020
EMRE3EUKS918383	SGI	gene	891080	891565	0.88	+	.	Name=Conserved predicted protein;ID=EMRE3EUKG4063021
EMRE3EUKS918383	SGI	mRNA	891080	891565	0.88	+	.	Name=Predicted protein;ID=EMRE3EUKT4063021;Parent=EMRE3EUKG4063021
EMRE3EUKS918383	SGI	CDS	891080	891565	0.88	+	0	Name=EMRE3EUKT4063021.1;ID=EMRE3EUKT4063021.1;Parent=EMRE3EUKT4063021
EMRE3EUKS918383	SGI	exon	891080	891565	0.88	+	.	ID=exon_4063021.1;Parent=EMRE3EUKT4063021
EMRE3EUKS918383	SGI	gene	893049	894021	0.35	-	.	Name=Myb-like transcription factor family protein isoform 1;ID=EMRE3EUKG4063022
EMRE3EUKS918383	SGI	mRNA	893049	894021	0.35	-	.	Name=Myb-like transcription factor family protein isoform 1;ID=EMRE3EUKT4063022;Parent=EMRE3EUKG4063022
EMRE3EUKS918383	SGI	CDS	893049	893771	1.0	-	0	Name=EMRE3EUKT4063022.1;ID=EMRE3EUKT4063022.1;Parent=EMRE3EUKT4063022
EMRE3EUKS918383	SGI	exon	893049	893771	1.0	-	.	ID=exon_4063022.1;Parent=EMRE3EUKT4063022
EMRE3EUKS918383	SGI	CDS	893851	894021	0.35	-	0	Name=EMRE3EUKT4063022.2;ID=EMRE3EUKT4063022.2;Parent=EMRE3EUKT4063022
EMRE3EUKS918383	SGI	exon	893851	894021	0.35	-	.	ID=exon_4063022.2;Parent=EMRE3EUKT4063022
EMRE3EUKS918383	SGI	gene	895509	896438	1.0	-	.	Name=Apoptotic chromatin condensation inducer in the nucleus;ID=EMRE3EUKG4063023
EMRE3EUKS918383	SGI	mRNA	895509	896438	1.0	-	.	Name=Apoptotic chromatin condensation inducer in the nucleus;ID=EMRE3EUKT4063023;Parent=EMRE3EUKG4063023
EMRE3EUKS918383	SGI	CDS	895509	896438	1.0	-	0	Name=EMRE3EUKT4063023.1;ID=EMRE3EUKT4063023.1;Parent=EMRE3EUKT4063023
EMRE3EUKS918383	SGI	exon	895509	896438	1.0	-	.	ID=exon_4063023.1;Parent=EMRE3EUKT4063023
EMRE3EUKS918383	SGI	gene	896674	897385	1.0	+	.	Name=Phosphatidylinositol 3-kinase Catalytic Subunit| Chain A| domain 1;ID=EMRE3EUKG4063024
EMRE3EUKS918383	SGI	mRNA	896674	897385	1.0	+	.	Name=Phosphatidylinositol 3-kinase Catalytic Subunit| Chain A| domain 1;ID=EMRE3EUKT4063024;Parent=EMRE3EUKG4063024
EMRE3EUKS918383	SGI	CDS	896674	896695	1.0	+	0	Name=EMRE3EUKT4063024.1;ID=EMRE3EUKT4063024.1;Parent=EMRE3EUKT4063024
EMRE3EUKS918383	SGI	exon	896674	896695	1.0	+	.	ID=exon_4063024.1;Parent=EMRE3EUKT4063024
EMRE3EUKS918383	SGI	CDS	896958	897385	1.0	+	2	Name=EMRE3EUKT4063024.2;ID=EMRE3EUKT4063024.2;Parent=EMRE3EUKT4063024
EMRE3EUKS918383	SGI	exon	896958	897385	1.0	+	.	ID=exon_4063024.2;Parent=EMRE3EUKT4063024
EMRE3EUKS918383	SGI	gene	897516	898441	1.0	+	.	Name=3-oxo-5-alpha-steroid 4-dehydrogenase 1;ID=EMRE3EUKG4063025
EMRE3EUKS918383	SGI	mRNA	897516	898441	1.0	+	.	Name=3-oxo-5-alpha-steroid 4-dehydrogenase 1;ID=EMRE3EUKT4063025;Parent=EMRE3EUKG4063025
EMRE3EUKS918383	SGI	CDS	897516	897628	1.0	+	0	Name=EMRE3EUKT4063025.1;ID=EMRE3EUKT4063025.1;Parent=EMRE3EUKT4063025
EMRE3EUKS918383	SGI	exon	897516	897628	1.0	+	.	ID=exon_4063025.1;Parent=EMRE3EUKT4063025
EMRE3EUKS918383	SGI	CDS	897704	897755	1.0	+	1	Name=EMRE3EUKT4063025.2;ID=EMRE3EUKT4063025.2;Parent=EMRE3EUKT4063025
EMRE3EUKS918383	SGI	exon	897704	897755	1.0	+	.	ID=exon_4063025.2;Parent=EMRE3EUKT4063025
EMRE3EUKS918383	SGI	CDS	897818	898441	1.0	+	0	Name=EMRE3EUKT4063025.3;ID=EMRE3EUKT4063025.3;Parent=EMRE3EUKT4063025
EMRE3EUKS918383	SGI	exon	897818	898441	1.0	+	.	ID=exon_4063025.3;Parent=EMRE3EUKT4063025
EMRE3EUKS918383	SGI	gene	898586	899719	1.0	+	.	Name=Ribosome production factor 2-like protein;ID=EMRE3EUKG4063026
EMRE3EUKS918383	SGI	mRNA	898586	899719	1.0	+	.	Name=Ribosome production factor 2-like protein;ID=EMRE3EUKT4063026;Parent=EMRE3EUKG4063026
EMRE3EUKS918383	SGI	CDS	898586	898684	1.0	+	0	Name=EMRE3EUKT4063026.1;ID=EMRE3EUKT4063026.1;Parent=EMRE3EUKT4063026
EMRE3EUKS918383	SGI	exon	898586	898684	1.0	+	.	ID=exon_4063026.1;Parent=EMRE3EUKT4063026
EMRE3EUKS918383	SGI	CDS	898753	898845	1.0	+	0	Name=EMRE3EUKT4063026.2;ID=EMRE3EUKT4063026.2;Parent=EMRE3EUKT4063026
EMRE3EUKS918383	SGI	exon	898753	898845	1.0	+	.	ID=exon_4063026.2;Parent=EMRE3EUKT4063026
EMRE3EUKS918383	SGI	CDS	898940	899719	1.0	+	0	Name=EMRE3EUKT4063026.3;ID=EMRE3EUKT4063026.3;Parent=EMRE3EUKT4063026
EMRE3EUKS918383	SGI	exon	898940	899719	1.0	+	.	ID=exon_4063026.3;Parent=EMRE3EUKT4063026
EMRE3EUKS918383	SGI	gene	899861	902065	1.0	+	.	Name=Long chain acyl-CoA synthetase 4;ID=EMRE3EUKG4063027
EMRE3EUKS918383	SGI	mRNA	899861	902065	1.0	+	.	Name=Long chain acyl-CoA synthetase 4;ID=EMRE3EUKT4063027;Parent=EMRE3EUKG4063027
EMRE3EUKS918383	SGI	CDS	899861	899943	1.0	+	0	Name=EMRE3EUKT4063027.1;ID=EMRE3EUKT4063027.1;Parent=EMRE3EUKT4063027
EMRE3EUKS918383	SGI	exon	899861	899943	1.0	+	.	ID=exon_4063027.1;Parent=EMRE3EUKT4063027
EMRE3EUKS918383	SGI	CDS	900103	900455	1.0	+	1	Name=EMRE3EUKT4063027.2;ID=EMRE3EUKT4063027.2;Parent=EMRE3EUKT4063027
EMRE3EUKS918383	SGI	exon	900103	900455	1.0	+	.	ID=exon_4063027.2;Parent=EMRE3EUKT4063027
EMRE3EUKS918383	SGI	CDS	900531	902065	1.0	+	2	Name=EMRE3EUKT4063027.3;ID=EMRE3EUKT4063027.3;Parent=EMRE3EUKT4063027
EMRE3EUKS918383	SGI	exon	900531	902065	1.0	+	.	ID=exon_4063027.3;Parent=EMRE3EUKT4063027
EMRE3EUKS918383	SGI	gene	903025	904965	0.91	-	.	Name=Negative elongation factor D;ID=EMRE3EUKG4063028
EMRE3EUKS918383	SGI	mRNA	903025	904965	0.91	-	.	Name=Negative elongation factor D;ID=EMRE3EUKT4063028;Parent=EMRE3EUKG4063028
EMRE3EUKS918383	SGI	CDS	903025	904965	0.91	-	0	Name=EMRE3EUKT4063028.1;ID=EMRE3EUKT4063028.1;Parent=EMRE3EUKT4063028
EMRE3EUKS918383	SGI	exon	903025	904965	0.91	-	.	ID=exon_4063028.1;Parent=EMRE3EUKT4063028
EMRE3EUKS918383	SGI	gene	905200	908185	1.0	+	.	Name=P-loop containing nucleoside triphosphate hydrolases;ID=EMRE3EUKG4063029
EMRE3EUKS918383	SGI	mRNA	905200	908185	1.0	+	.	Name=P-loop containing nucleoside triphosphate hydrolases;ID=EMRE3EUKT4063029;Parent=EMRE3EUKG4063029
EMRE3EUKS918383	SGI	CDS	905200	906965	1.0	+	0	Name=EMRE3EUKT4063029.1;ID=EMRE3EUKT4063029.1;Parent=EMRE3EUKT4063029
EMRE3EUKS918383	SGI	exon	905200	906965	1.0	+	.	ID=exon_4063029.1;Parent=EMRE3EUKT4063029
EMRE3EUKS918383	SGI	CDS	907051	908185	1.0	+	1	Name=EMRE3EUKT4063029.2;ID=EMRE3EUKT4063029.2;Parent=EMRE3EUKT4063029
EMRE3EUKS918383	SGI	exon	907051	908185	1.0	+	.	ID=exon_4063029.2;Parent=EMRE3EUKT4063029
EMRE3EUKS918383	SGI	gene	908368	909294	0.49	-	.	Name=Uncharacterised ACR, COG1259;ID=EMRE3EUKG4063030
EMRE3EUKS918383	SGI	mRNA	908368	909294	0.49	-	.	Name=Uncharacterised ACR, COG1259;ID=EMRE3EUKT4063030;Parent=EMRE3EUKG4063030
EMRE3EUKS918383	SGI	CDS	908368	909294	0.49	-	0	Name=EMRE3EUKT4063030.1;ID=EMRE3EUKT4063030.1;Parent=EMRE3EUKT4063030
EMRE3EUKS918383	SGI	exon	908368	909294	0.49	-	.	ID=exon_4063030.1;Parent=EMRE3EUKT4063030
EMRE3EUKS918383	SGI	gene	910340	911692	0.72	+	.	Name=Conserved predicted protein;ID=EMRE3EUKG4063031
EMRE3EUKS918383	SGI	mRNA	910340	911692	0.72	+	.	Name=Conserved predicted protein;ID=EMRE3EUKT4063031;Parent=EMRE3EUKG4063031
EMRE3EUKS918383	SGI	CDS	910340	911692	0.72	+	0	Name=EMRE3EUKT4063031.1;ID=EMRE3EUKT4063031.1;Parent=EMRE3EUKT4063031
EMRE3EUKS918383	SGI	exon	910340	911692	0.72	+	.	ID=exon_4063031.1;Parent=EMRE3EUKT4063031
EMRE3EUKS918383	SGI	gene	911756	915556	0.91	-	.	Name=Calcium-binding EF-hand;ID=EMRE3EUKG4063032
EMRE3EUKS918383	SGI	mRNA	911756	915556	0.91	-	.	Name=Calcium-binding EF-hand;ID=EMRE3EUKT4063032;Parent=EMRE3EUKG4063032
EMRE3EUKS918383	SGI	CDS	911756	915556	0.91	-	0	Name=EMRE3EUKT4063032.1;ID=EMRE3EUKT4063032.1;Parent=EMRE3EUKT4063032
EMRE3EUKS918383	SGI	exon	911756	915556	0.91	-	.	ID=exon_4063032.1;Parent=EMRE3EUKT4063032
EMRE3EUKS918383	SGI	gene	916046	917370	1.0	+	.	Name=26S proteasome regulatory subunit N7;ID=EMRE3EUKG4063033
EMRE3EUKS918383	SGI	mRNA	916046	917370	1.0	+	.	Name=26S proteasome regulatory subunit N7;ID=EMRE3EUKT4063033;Parent=EMRE3EUKG4063033
EMRE3EUKS918383	SGI	CDS	916046	916126	1.0	+	0	Name=EMRE3EUKT4063033.1;ID=EMRE3EUKT4063033.1;Parent=EMRE3EUKT4063033
EMRE3EUKS918383	SGI	exon	916046	916126	1.0	+	.	ID=exon_4063033.1;Parent=EMRE3EUKT4063033
EMRE3EUKS918383	SGI	CDS	916246	917370	1.0	+	0	Name=EMRE3EUKT4063033.2;ID=EMRE3EUKT4063033.2;Parent=EMRE3EUKT4063033
EMRE3EUKS918383	SGI	exon	916246	917370	1.0	+	.	ID=exon_4063033.2;Parent=EMRE3EUKT4063033
EMRE3EUKS918383	SGI	gene	917377	918315	1.0	-	.	Name=P-loop containing nucleoside triphosphate hydrolases;ID=EMRE3EUKG4063034
EMRE3EUKS918383	SGI	mRNA	917377	918315	1.0	-	.	Name=P-loop containing nucleoside triphosphate hydrolases;ID=EMRE3EUKT4063034;Parent=EMRE3EUKG4063034
EMRE3EUKS918383	SGI	CDS	917377	918315	1.0	-	0	Name=EMRE3EUKT4063034.1;ID=EMRE3EUKT4063034.1;Parent=EMRE3EUKT4063034
EMRE3EUKS918383	SGI	exon	917377	918315	1.0	-	.	ID=exon_4063034.1;Parent=EMRE3EUKT4063034
EMRE3EUKS918383	SGI	gene	918438	919495	0.97	-	.	Name=Conserved predicted protein;ID=EMRE3EUKG4063035
EMRE3EUKS918383	SGI	mRNA	918438	919495	0.97	-	.	Name=Predicted protein;ID=EMRE3EUKT4063035;Parent=EMRE3EUKG4063035
EMRE3EUKS918383	SGI	CDS	918438	919118	1.0	-	0	Name=EMRE3EUKT4063035.1;ID=EMRE3EUKT4063035.1;Parent=EMRE3EUKT4063035
EMRE3EUKS918383	SGI	exon	918438	919118	1.0	-	.	ID=exon_4063035.1;Parent=EMRE3EUKT4063035
EMRE3EUKS918383	SGI	CDS	919202	919495	0.97	-	0	Name=EMRE3EUKT4063035.2;ID=EMRE3EUKT4063035.2;Parent=EMRE3EUKT4063035
EMRE3EUKS918383	SGI	exon	919202	919495	0.97	-	.	ID=exon_4063035.2;Parent=EMRE3EUKT4063035
EMRE3EUKS918383	SGI	gene	920086	920682	0.98	+	.	Name=Conserved predicted protein;ID=EMRE3EUKG4063036
EMRE3EUKS918383	SGI	mRNA	920086	920682	0.98	+	.	Name=Predicted protein;ID=EMRE3EUKT4063036;Parent=EMRE3EUKG4063036
EMRE3EUKS918383	SGI	CDS	920086	920682	0.98	+	0	Name=EMRE3EUKT4063036.1;ID=EMRE3EUKT4063036.1;Parent=EMRE3EUKT4063036
EMRE3EUKS918383	SGI	exon	920086	920682	0.98	+	.	ID=exon_4063036.1;Parent=EMRE3EUKT4063036
EMRE3EUKS918383	SGI	gene	920720	921123	0.98	+	.	Name=Conserved predicted protein;ID=EMRE3EUKG4063037
EMRE3EUKS918383	SGI	mRNA	920720	921123	0.98	+	.	Name=Conserved predicted protein;ID=EMRE3EUKT4063037;Parent=EMRE3EUKG4063037
EMRE3EUKS918383	SGI	CDS	920720	920816	0.98	+	0	Name=EMRE3EUKT4063037.1;ID=EMRE3EUKT4063037.1;Parent=EMRE3EUKT4063037
EMRE3EUKS918383	SGI	exon	920720	920816	0.98	+	.	ID=exon_4063037.1;Parent=EMRE3EUKT4063037
EMRE3EUKS918383	SGI	CDS	920882	921123	1.0	+	2	Name=EMRE3EUKT4063037.2;ID=EMRE3EUKT4063037.2;Parent=EMRE3EUKT4063037
EMRE3EUKS918383	SGI	exon	920882	921123	1.0	+	.	ID=exon_4063037.2;Parent=EMRE3EUKT4063037
EMRE3EUKS918383	SGI	gene	921202	924870	1.0	-	.	Name=P-loop containing nucleoside triphosphate hydrolases superfamily protein isoform 1;ID=EMRE3EUKG4063038
EMRE3EUKS918383	SGI	mRNA	921202	924870	1.0	-	.	Name=P-loop containing nucleoside triphosphate hydrolases superfamily protein isoform 1;ID=EMRE3EUKT4063038;Parent=EMRE3EUKG4063038
EMRE3EUKS918383	SGI	CDS	921202	924870	1.0	-	0	Name=EMRE3EUKT4063038.1;ID=EMRE3EUKT4063038.1;Parent=EMRE3EUKT4063038
EMRE3EUKS918383	SGI	exon	921202	924870	1.0	-	.	ID=exon_4063038.1;Parent=EMRE3EUKT4063038
EMRE3EUKS918383	SGI	gene	925284	928829	1.0	-	.	Name=P-loop containing nucleoside triphosphate hydrolases;ID=EMRE3EUKG4063039
EMRE3EUKS918383	SGI	mRNA	925284	928829	1.0	-	.	Name=P-loop containing nucleoside triphosphate hydrolases;ID=EMRE3EUKT4063039;Parent=EMRE3EUKG4063039
EMRE3EUKS918383	SGI	CDS	925284	928829	1.0	-	0	Name=EMRE3EUKT4063039.1;ID=EMRE3EUKT4063039.1;Parent=EMRE3EUKT4063039
EMRE3EUKS918383	SGI	exon	925284	928829	1.0	-	.	ID=exon_4063039.1;Parent=EMRE3EUKT4063039
EMRE3EUKS918383	SGI	gene	929676	930428	0.84	+	.	Name=Methyl-CpG-binding domain protein 4;ID=EMRE3EUKG4063040
EMRE3EUKS918383	SGI	mRNA	929676	930428	0.84	+	.	Name=Methyl-CpG-binding domain protein 4;ID=EMRE3EUKT4063040;Parent=EMRE3EUKG4063040
EMRE3EUKS918383	SGI	CDS	929676	930428	0.84	+	0	Name=EMRE3EUKT4063040.1;ID=EMRE3EUKT4063040.1;Parent=EMRE3EUKT4063040
EMRE3EUKS918383	SGI	exon	929676	930428	0.84	+	.	ID=exon_4063040.1;Parent=EMRE3EUKT4063040
EMRE3EUKS918383	SGI	gene	930682	932093	1.0	+	.	Name=Conserved predicted protein;ID=EMRE3EUKG4063041
EMRE3EUKS918383	SGI	mRNA	930682	932093	1.0	+	.	Name=Conserved predicted protein;ID=EMRE3EUKT4063041;Parent=EMRE3EUKG4063041
EMRE3EUKS918383	SGI	CDS	930682	930726	1.0	+	0	Name=EMRE3EUKT4063041.1;ID=EMRE3EUKT4063041.1;Parent=EMRE3EUKT4063041
EMRE3EUKS918383	SGI	exon	930682	930726	1.0	+	.	ID=exon_4063041.1;Parent=EMRE3EUKT4063041
EMRE3EUKS918383	SGI	CDS	930828	932093	1.0	+	0	Name=EMRE3EUKT4063041.2;ID=EMRE3EUKT4063041.2;Parent=EMRE3EUKT4063041
EMRE3EUKS918383	SGI	exon	930828	932093	1.0	+	.	ID=exon_4063041.2;Parent=EMRE3EUKT4063041
EMRE3EUKS918383	SGI	gene	932106	933284	1.0	-	.	Name=Conserved predicted protein;ID=EMRE3EUKG4063042
EMRE3EUKS918383	SGI	mRNA	932106	933284	1.0	-	.	Name=Predicted protein;ID=EMRE3EUKT4063042;Parent=EMRE3EUKG4063042
EMRE3EUKS918383	SGI	CDS	932106	932555	1.0	-	0	Name=EMRE3EUKT4063042.1;ID=EMRE3EUKT4063042.1;Parent=EMRE3EUKT4063042
EMRE3EUKS918383	SGI	exon	932106	932555	1.0	-	.	ID=exon_4063042.1;Parent=EMRE3EUKT4063042
EMRE3EUKS918383	SGI	CDS	932628	933284	1.0	-	0	Name=EMRE3EUKT4063042.2;ID=EMRE3EUKT4063042.2;Parent=EMRE3EUKT4063042
EMRE3EUKS918383	SGI	exon	932628	933284	1.0	-	.	ID=exon_4063042.2;Parent=EMRE3EUKT4063042
EMRE3EUKS918383	SGI	gene	933732	934331	0.51	+	.	Name=Conserved predicted protein;ID=EMRE3EUKG4063043
EMRE3EUKS918383	SGI	mRNA	933732	934331	0.51	+	.	Name=Conserved predicted protein;ID=EMRE3EUKT4063043;Parent=EMRE3EUKG4063043
EMRE3EUKS918383	SGI	CDS	933732	934331	0.51	+	0	Name=EMRE3EUKT4063043.1;ID=EMRE3EUKT4063043.1;Parent=EMRE3EUKT4063043
EMRE3EUKS918383	SGI	exon	933732	934331	0.51	+	.	ID=exon_4063043.1;Parent=EMRE3EUKT4063043
EMRE3EUKS918383	SGI	gene	934368	935935	0.87	-	.	Name=Periplasmic binding protein-like II;ID=EMRE3EUKG4063044
EMRE3EUKS918383	SGI	mRNA	934368	935935	0.87	-	.	Name=Periplasmic binding protein-like II;ID=EMRE3EUKT4063044;Parent=EMRE3EUKG4063044
EMRE3EUKS918383	SGI	CDS	934368	934704	1.0	-	1	Name=EMRE3EUKT4063044.1;ID=EMRE3EUKT4063044.1;Parent=EMRE3EUKT4063044
EMRE3EUKS918383	SGI	exon	934368	934704	1.0	-	.	ID=exon_4063044.1;Parent=EMRE3EUKT4063044
EMRE3EUKS918383	SGI	CDS	934776	935935	0.87	-	0	Name=EMRE3EUKT4063044.2;ID=EMRE3EUKT4063044.2;Parent=EMRE3EUKT4063044
EMRE3EUKS918383	SGI	exon	934776	935935	0.87	-	.	ID=exon_4063044.2;Parent=EMRE3EUKT4063044
EMRE3EUKS918383	SGI	gene	936449	936973	1.0	-	.	Name=Conserved predicted protein;ID=EMRE3EUKG4063045
EMRE3EUKS918383	SGI	mRNA	936449	936973	1.0	-	.	Name=Predicted protein;ID=EMRE3EUKT4063045;Parent=EMRE3EUKG4063045
EMRE3EUKS918383	SGI	CDS	936449	936973	1.0	-	0	Name=EMRE3EUKT4063045.1;ID=EMRE3EUKT4063045.1;Parent=EMRE3EUKT4063045
EMRE3EUKS918383	SGI	exon	936449	936973	1.0	-	.	ID=exon_4063045.1;Parent=EMRE3EUKT4063045
EMRE3EUKS918383	SGI	gene	937249	937977	0.62	-	.	Name=Dihydrodipicolinate Reductase| domain 2;ID=EMRE3EUKG4063046
EMRE3EUKS918383	SGI	mRNA	937249	937977	0.62	-	.	Name=Dihydrodipicolinate Reductase| domain 2;ID=EMRE3EUKT4063046;Parent=EMRE3EUKG4063046
EMRE3EUKS918383	SGI	CDS	937249	937977	0.62	-	0	Name=EMRE3EUKT4063046.1;ID=EMRE3EUKT4063046.1;Parent=EMRE3EUKT4063046
EMRE3EUKS918383	SGI	exon	937249	937977	0.62	-	.	ID=exon_4063046.1;Parent=EMRE3EUKT4063046
EMRE3EUKS918383	SGI	gene	938384	939633	1.0	+	.	Name=Conserved predicted protein;ID=EMRE3EUKG4063047
EMRE3EUKS918383	SGI	mRNA	938384	939633	1.0	+	.	Name=Conserved predicted protein;ID=EMRE3EUKT4063047;Parent=EMRE3EUKG4063047
EMRE3EUKS918383	SGI	CDS	938384	938432	1.0	+	0	Name=EMRE3EUKT4063047.1;ID=EMRE3EUKT4063047.1;Parent=EMRE3EUKT4063047
EMRE3EUKS918383	SGI	exon	938384	938432	1.0	+	.	ID=exon_4063047.1;Parent=EMRE3EUKT4063047
EMRE3EUKS918383	SGI	CDS	938540	939028	1.0	+	2	Name=EMRE3EUKT4063047.2;ID=EMRE3EUKT4063047.2;Parent=EMRE3EUKT4063047
EMRE3EUKS918383	SGI	exon	938540	939028	1.0	+	.	ID=exon_4063047.2;Parent=EMRE3EUKT4063047
EMRE3EUKS918383	SGI	CDS	939323	939633	1.0	+	2	Name=EMRE3EUKT4063047.3;ID=EMRE3EUKT4063047.3;Parent=EMRE3EUKT4063047
EMRE3EUKS918383	SGI	exon	939323	939633	1.0	+	.	ID=exon_4063047.3;Parent=EMRE3EUKT4063047
EMRE3EUKS918383	SGI	gene	940513	941457	0.83	-	.	Name=TraB domain-containing protein;ID=EMRE3EUKG4063048
EMRE3EUKS918383	SGI	mRNA	940513	941457	0.83	-	.	Name=TraB domain-containing protein;ID=EMRE3EUKT4063048;Parent=EMRE3EUKG4063048
EMRE3EUKS918383	SGI	CDS	940513	941457	0.83	-	0	Name=EMRE3EUKT4063048.1;ID=EMRE3EUKT4063048.1;Parent=EMRE3EUKT4063048
EMRE3EUKS918383	SGI	exon	940513	941457	0.83	-	.	ID=exon_4063048.1;Parent=EMRE3EUKT4063048
EMRE3EUKS918383	SGI	gene	941728	944544	1.0	+	.	Name=General transcription factor 3C polypeptide 3 (Transcription factor C subunit 4);ID=EMRE3EUKG4063049
EMRE3EUKS918383	SGI	mRNA	941728	944544	1.0	+	.	Name=General transcription factor 3C polypeptide 3 (Transcription factor C subunit 4);ID=EMRE3EUKT4063049;Parent=EMRE3EUKG4063049
EMRE3EUKS918383	SGI	CDS	941728	944544	1.0	+	0	Name=EMRE3EUKT4063049.1;ID=EMRE3EUKT4063049.1;Parent=EMRE3EUKT4063049
EMRE3EUKS918383	SGI	exon	941728	944544	1.0	+	.	ID=exon_4063049.1;Parent=EMRE3EUKT4063049
EMRE3EUKS918383	SGI	gene	944601	946295	1.0	-	.	Name=Protein kinase-like (PK-like);ID=EMRE3EUKG4063050
EMRE3EUKS918383	SGI	mRNA	944601	946295	1.0	-	.	Name=Protein kinase-like (PK-like);ID=EMRE3EUKT4063050;Parent=EMRE3EUKG4063050
EMRE3EUKS918383	SGI	CDS	944601	946295	1.0	-	0	Name=EMRE3EUKT4063050.1;ID=EMRE3EUKT4063050.1;Parent=EMRE3EUKT4063050
EMRE3EUKS918383	SGI	exon	944601	946295	1.0	-	.	ID=exon_4063050.1;Parent=EMRE3EUKT4063050
EMRE3EUKS918383	SGI	gene	947153	947596	0.99	+	.	Name=Conserved predicted protein;ID=EMRE3EUKG4063051
EMRE3EUKS918383	SGI	mRNA	947153	947596	0.99	+	.	Name=Predicted protein;ID=EMRE3EUKT4063051;Parent=EMRE3EUKG4063051
EMRE3EUKS918383	SGI	CDS	947153	947596	0.99	+	0	Name=EMRE3EUKT4063051.1;ID=EMRE3EUKT4063051.1;Parent=EMRE3EUKT4063051
EMRE3EUKS918383	SGI	exon	947153	947596	0.99	+	.	ID=exon_4063051.1;Parent=EMRE3EUKT4063051
EMRE3EUKS918383	SGI	gene	947796	949214	0.8	+	.	Name=Fe-only Hydrogenase (Larger Subunit)| Chain L| domain 3;ID=EMRE3EUKG4063052
EMRE3EUKS918383	SGI	mRNA	947796	949214	0.8	+	.	Name=Fe-only Hydrogenase (Larger Subunit)| Chain L| domain 3;ID=EMRE3EUKT4063052;Parent=EMRE3EUKG4063052
EMRE3EUKS918383	SGI	CDS	947796	949214	0.8	+	0	Name=EMRE3EUKT4063052.1;ID=EMRE3EUKT4063052.1;Parent=EMRE3EUKT4063052
EMRE3EUKS918383	SGI	exon	947796	949214	0.8	+	.	ID=exon_4063052.1;Parent=EMRE3EUKT4063052
EMRE3EUKS918383	SGI	gene	949256	950917	0.91	+	.	Name=Conserved predicted protein;ID=EMRE3EUKG4063053
EMRE3EUKS918383	SGI	mRNA	949256	950917	0.91	+	.	Name=Predicted protein;ID=EMRE3EUKT4063053;Parent=EMRE3EUKG4063053
EMRE3EUKS918383	SGI	CDS	949256	950917	0.91	+	0	Name=EMRE3EUKT4063053.1;ID=EMRE3EUKT4063053.1;Parent=EMRE3EUKT4063053
EMRE3EUKS918383	SGI	exon	949256	950917	0.91	+	.	ID=exon_4063053.1;Parent=EMRE3EUKT4063053
EMRE3EUKS918383	SGI	gene	951008	952511	1.0	-	.	Name=Protein kinase-like (PK-like);ID=EMRE3EUKG4063054
EMRE3EUKS918383	SGI	mRNA	951008	952511	1.0	-	.	Name=Protein kinase-like (PK-like);ID=EMRE3EUKT4063054;Parent=EMRE3EUKG4063054
EMRE3EUKS918383	SGI	CDS	951008	952292	1.0	-	1	Name=EMRE3EUKT4063054.1;ID=EMRE3EUKT4063054.1;Parent=EMRE3EUKT4063054
EMRE3EUKS918383	SGI	exon	951008	952292	1.0	-	.	ID=exon_4063054.1;Parent=EMRE3EUKT4063054
EMRE3EUKS918383	SGI	CDS	952366	952511	1.0	-	0	Name=EMRE3EUKT4063054.2;ID=EMRE3EUKT4063054.2;Parent=EMRE3EUKT4063054
EMRE3EUKS918383	SGI	exon	952366	952511	1.0	-	.	ID=exon_4063054.2;Parent=EMRE3EUKT4063054
EMRE3EUKS918383	SGI	gene	953178	954949	0.52	-	.	Name=Hexosyltransferase;ID=EMRE3EUKG4063055
EMRE3EUKS918383	SGI	mRNA	953178	954949	0.52	-	.	Name=Hexosyltransferase;ID=EMRE3EUKT4063055;Parent=EMRE3EUKG4063055
EMRE3EUKS918383	SGI	CDS	953178	954680	0.52	-	0	Name=EMRE3EUKT4063055.1;ID=EMRE3EUKT4063055.1;Parent=EMRE3EUKT4063055
EMRE3EUKS918383	SGI	exon	953178	954680	0.52	-	.	ID=exon_4063055.1;Parent=EMRE3EUKT4063055
EMRE3EUKS918383	SGI	CDS	954757	954790	0.94	-	1	Name=EMRE3EUKT4063055.2;ID=EMRE3EUKT4063055.2;Parent=EMRE3EUKT4063055
EMRE3EUKS918383	SGI	exon	954757	954790	0.94	-	.	ID=exon_4063055.2;Parent=EMRE3EUKT4063055
EMRE3EUKS918383	SGI	CDS	954858	954949	1.0	-	0	Name=EMRE3EUKT4063055.3;ID=EMRE3EUKT4063055.3;Parent=EMRE3EUKT4063055
EMRE3EUKS918383	SGI	exon	954858	954949	1.0	-	.	ID=exon_4063055.3;Parent=EMRE3EUKT4063055
EMRE3EUKS918383	SGI	gene	955133	957946	1.0	-	.	Name=Extracellular protein sel-1;ID=EMRE3EUKG4063056
EMRE3EUKS918383	SGI	mRNA	955133	957946	1.0	-	.	Name=Extracellular protein sel-1;ID=EMRE3EUKT4063056;Parent=EMRE3EUKG4063056
EMRE3EUKS918383	SGI	CDS	955133	956154	1.0	-	2	Name=EMRE3EUKT4063056.1;ID=EMRE3EUKT4063056.1;Parent=EMRE3EUKT4063056
EMRE3EUKS918383	SGI	exon	955133	956154	1.0	-	.	ID=exon_4063056.1;Parent=EMRE3EUKT4063056
EMRE3EUKS918383	SGI	CDS	956428	956577	1.0	-	2	Name=EMRE3EUKT4063056.2;ID=EMRE3EUKT4063056.2;Parent=EMRE3EUKT4063056
EMRE3EUKS918383	SGI	exon	956428	956577	1.0	-	.	ID=exon_4063056.2;Parent=EMRE3EUKT4063056
EMRE3EUKS918383	SGI	CDS	956638	957046	1.0	-	0	Name=EMRE3EUKT4063056.3;ID=EMRE3EUKT4063056.3;Parent=EMRE3EUKT4063056
EMRE3EUKS918383	SGI	exon	956638	957046	1.0	-	.	ID=exon_4063056.3;Parent=EMRE3EUKT4063056
EMRE3EUKS918383	SGI	CDS	957131	957384	1.0	-	2	Name=EMRE3EUKT4063056.4;ID=EMRE3EUKT4063056.4;Parent=EMRE3EUKT4063056
EMRE3EUKS918383	SGI	exon	957131	957384	1.0	-	.	ID=exon_4063056.4;Parent=EMRE3EUKT4063056
EMRE3EUKS918383	SGI	CDS	957451	957946	1.0	-	0	Name=EMRE3EUKT4063056.5;ID=EMRE3EUKT4063056.5;Parent=EMRE3EUKT4063056
EMRE3EUKS918383	SGI	exon	957451	957946	1.0	-	.	ID=exon_4063056.5;Parent=EMRE3EUKT4063056
EMRE3EUKS918383	SGI	gene	958376	959948	0.99	+	.	Name=Chitin binding domain-containing protein;ID=EMRE3EUKG4063057
EMRE3EUKS918383	SGI	mRNA	958376	959948	0.99	+	.	Name=Chitin binding domain-containing protein;ID=EMRE3EUKT4063057;Parent=EMRE3EUKG4063057
EMRE3EUKS918383	SGI	CDS	958376	959053	0.99	+	0	Name=EMRE3EUKT4063057.1;ID=EMRE3EUKT4063057.1;Parent=EMRE3EUKT4063057
EMRE3EUKS918383	SGI	exon	958376	959053	0.99	+	.	ID=exon_4063057.1;Parent=EMRE3EUKT4063057
EMRE3EUKS918383	SGI	CDS	959121	959948	1.0	+	0	Name=EMRE3EUKT4063057.2;ID=EMRE3EUKT4063057.2;Parent=EMRE3EUKT4063057
EMRE3EUKS918383	SGI	exon	959121	959948	1.0	+	.	ID=exon_4063057.2;Parent=EMRE3EUKT4063057
EMRE3EUKS918383	SGI	gene	960301	961067	1.0	+	.	Name=H -or Na -translocating f-type, v-type and A-type ATPase superfamily;ID=EMRE3EUKG4063058
EMRE3EUKS918383	SGI	mRNA	960301	961067	1.0	+	.	Name=H -or Na -translocating f-type, v-type and A-type ATPase superfamily;ID=EMRE3EUKT4063058;Parent=EMRE3EUKG4063058
EMRE3EUKS918383	SGI	CDS	960301	960423	1.0	+	0	Name=EMRE3EUKT4063058.1;ID=EMRE3EUKT4063058.1;Parent=EMRE3EUKT4063058
EMRE3EUKS918383	SGI	exon	960301	960423	1.0	+	.	ID=exon_4063058.1;Parent=EMRE3EUKT4063058
EMRE3EUKS918383	SGI	CDS	960537	961067	1.0	+	0	Name=EMRE3EUKT4063058.2;ID=EMRE3EUKT4063058.2;Parent=EMRE3EUKT4063058
EMRE3EUKS918383	SGI	exon	960537	961067	1.0	+	.	ID=exon_4063058.2;Parent=EMRE3EUKT4063058
EMRE3EUKS918383	SGI	gene	961150	962936	1.0	-	.	Name=Glucose-1-phosphate adenylyltransferase small subunit;ID=EMRE3EUKG4063059
EMRE3EUKS918383	SGI	mRNA	961150	962936	1.0	-	.	Name=Glucose-1-phosphate adenylyltransferase small subunit;ID=EMRE3EUKT4063059;Parent=EMRE3EUKG4063059
EMRE3EUKS918383	SGI	CDS	961150	962559	1.0	-	0	Name=EMRE3EUKT4063059.1;ID=EMRE3EUKT4063059.1;Parent=EMRE3EUKT4063059
EMRE3EUKS918383	SGI	exon	961150	962559	1.0	-	.	ID=exon_4063059.1;Parent=EMRE3EUKT4063059
EMRE3EUKS918383	SGI	CDS	962640	962725	1.0	-	2	Name=EMRE3EUKT4063059.2;ID=EMRE3EUKT4063059.2;Parent=EMRE3EUKT4063059
EMRE3EUKS918383	SGI	exon	962640	962725	1.0	-	.	ID=exon_4063059.2;Parent=EMRE3EUKT4063059
EMRE3EUKS918383	SGI	CDS	962903	962936	1.0	-	0	Name=EMRE3EUKT4063059.3;ID=EMRE3EUKT4063059.3;Parent=EMRE3EUKT4063059
EMRE3EUKS918383	SGI	exon	962903	962936	1.0	-	.	ID=exon_4063059.3;Parent=EMRE3EUKT4063059
EMRE3EUKS918383	SGI	gene	963074	964408	0.77	-	.	Name=Farnesyl diphosphate synthase;ID=EMRE3EUKG4063060
EMRE3EUKS918383	SGI	mRNA	963074	964408	0.77	-	.	Name=Farnesyl diphosphate synthase;ID=EMRE3EUKT4063060;Parent=EMRE3EUKG4063060
EMRE3EUKS918383	SGI	CDS	963074	963850	1.0	-	0	Name=EMRE3EUKT4063060.1;ID=EMRE3EUKT4063060.1;Parent=EMRE3EUKT4063060
EMRE3EUKS918383	SGI	exon	963074	963850	1.0	-	.	ID=exon_4063060.1;Parent=EMRE3EUKT4063060
EMRE3EUKS918383	SGI	CDS	963927	964067	1.0	-	0	Name=EMRE3EUKT4063060.2;ID=EMRE3EUKT4063060.2;Parent=EMRE3EUKT4063060
EMRE3EUKS918383	SGI	exon	963927	964067	1.0	-	.	ID=exon_4063060.2;Parent=EMRE3EUKT4063060
EMRE3EUKS918383	SGI	CDS	964133	964231	0.77	-	0	Name=EMRE3EUKT4063060.3;ID=EMRE3EUKT4063060.3;Parent=EMRE3EUKT4063060
EMRE3EUKS918383	SGI	exon	964133	964231	0.77	-	.	ID=exon_4063060.3;Parent=EMRE3EUKT4063060
EMRE3EUKS918383	SGI	CDS	964358	964408	1.0	-	0	Name=EMRE3EUKT4063060.4;ID=EMRE3EUKT4063060.4;Parent=EMRE3EUKT4063060
EMRE3EUKS918383	SGI	exon	964358	964408	1.0	-	.	ID=exon_4063060.4;Parent=EMRE3EUKT4063060
EMRE3EUKS918383	SGI	gene	964964	965491	1.0	+	.	Name=Peptide methionine sulfoxide reductase MsrB;ID=EMRE3EUKG4063061
EMRE3EUKS918383	SGI	mRNA	964964	965491	1.0	+	.	Name=Peptide methionine sulfoxide reductase MsrB;ID=EMRE3EUKT4063061;Parent=EMRE3EUKG4063061
EMRE3EUKS918383	SGI	CDS	964964	965491	1.0	+	0	Name=EMRE3EUKT4063061.1;ID=EMRE3EUKT4063061.1;Parent=EMRE3EUKT4063061
EMRE3EUKS918383	SGI	exon	964964	965491	1.0	+	.	ID=exon_4063061.1;Parent=EMRE3EUKT4063061
EMRE3EUKS918383	SGI	gene	965603	965806	0.9	-	.	Name=Conserved predicted protein;ID=EMRE3EUKG4063062
EMRE3EUKS918383	SGI	mRNA	965603	965806	0.9	-	.	Name=Conserved predicted protein;ID=EMRE3EUKT4063062;Parent=EMRE3EUKG4063062
EMRE3EUKS918383	SGI	CDS	965603	965806	0.9	-	0	Name=EMRE3EUKT4063062.1;ID=EMRE3EUKT4063062.1;Parent=EMRE3EUKT4063062
EMRE3EUKS918383	SGI	exon	965603	965806	0.9	-	.	ID=exon_4063062.1;Parent=EMRE3EUKT4063062
EMRE3EUKS918383	SGI	gene	966436	967507	1.0	+	.	Name=Basic region leucine zipper;ID=EMRE3EUKG4063063
EMRE3EUKS918383	SGI	mRNA	966436	967507	1.0	+	.	Name=Basic region leucine zipper;ID=EMRE3EUKT4063063;Parent=EMRE3EUKG4063063
EMRE3EUKS918383	SGI	CDS	966436	966601	1.0	+	0	Name=EMRE3EUKT4063063.1;ID=EMRE3EUKT4063063.1;Parent=EMRE3EUKT4063063
EMRE3EUKS918383	SGI	exon	966436	966601	1.0	+	.	ID=exon_4063063.1;Parent=EMRE3EUKT4063063
EMRE3EUKS918383	SGI	CDS	966795	967507	1.0	+	2	Name=EMRE3EUKT4063063.2;ID=EMRE3EUKT4063063.2;Parent=EMRE3EUKT4063063
EMRE3EUKS918383	SGI	exon	966795	967507	1.0	+	.	ID=exon_4063063.2;Parent=EMRE3EUKT4063063
EMRE3EUKS918383	SGI	gene	967640	969215	0.78	-	.	Name=Ribosomal biogenesis protein LAS1;ID=EMRE3EUKG4063064
EMRE3EUKS918383	SGI	mRNA	967640	969215	0.78	-	.	Name=Ribosomal biogenesis protein LAS1;ID=EMRE3EUKT4063064;Parent=EMRE3EUKG4063064
EMRE3EUKS918383	SGI	CDS	967640	968996	1.0	-	1	Name=EMRE3EUKT4063064.1;ID=EMRE3EUKT4063064.1;Parent=EMRE3EUKT4063064
EMRE3EUKS918383	SGI	exon	967640	968996	1.0	-	.	ID=exon_4063064.1;Parent=EMRE3EUKT4063064
EMRE3EUKS918383	SGI	CDS	969064	969215	0.78	-	0	Name=EMRE3EUKT4063064.2;ID=EMRE3EUKT4063064.2;Parent=EMRE3EUKT4063064
EMRE3EUKS918383	SGI	exon	969064	969215	0.78	-	.	ID=exon_4063064.2;Parent=EMRE3EUKT4063064
EMRE3EUKS918383	SGI	gene	969361	970419	1.0	-	.	Name=CRAL/TRIO, N-terminal domain;ID=EMRE3EUKG4063065
EMRE3EUKS918383	SGI	mRNA	969361	970419	1.0	-	.	Name=CRAL/TRIO, N-terminal domain;ID=EMRE3EUKT4063065;Parent=EMRE3EUKG4063065
EMRE3EUKS918383	SGI	CDS	969361	969773	1.0	-	2	Name=EMRE3EUKT4063065.1;ID=EMRE3EUKT4063065.1;Parent=EMRE3EUKT4063065
EMRE3EUKS918383	SGI	exon	969361	969773	1.0	-	.	ID=exon_4063065.1;Parent=EMRE3EUKT4063065
EMRE3EUKS918383	SGI	CDS	969882	970209	1.0	-	0	Name=EMRE3EUKT4063065.2;ID=EMRE3EUKT4063065.2;Parent=EMRE3EUKT4063065
EMRE3EUKS918383	SGI	exon	969882	970209	1.0	-	.	ID=exon_4063065.2;Parent=EMRE3EUKT4063065
EMRE3EUKS918383	SGI	CDS	970306	970419	1.0	-	0	Name=EMRE3EUKT4063065.3;ID=EMRE3EUKT4063065.3;Parent=EMRE3EUKT4063065
EMRE3EUKS918383	SGI	exon	970306	970419	1.0	-	.	ID=exon_4063065.3;Parent=EMRE3EUKT4063065
EMRE3EUKS918383	SGI	gene	970893	972333	0.71	+	.	Name=Glucan endo-1,3-beta-glucosidase A1;ID=EMRE3EUKG4063066
EMRE3EUKS918383	SGI	mRNA	970893	972333	0.71	+	.	Name=Glucan endo-1,3-beta-glucosidase A1;ID=EMRE3EUKT4063066;Parent=EMRE3EUKG4063066
EMRE3EUKS918383	SGI	CDS	970893	971703	0.71	+	0	Name=EMRE3EUKT4063066.1;ID=EMRE3EUKT4063066.1;Parent=EMRE3EUKT4063066
EMRE3EUKS918383	SGI	exon	970893	971703	0.71	+	.	ID=exon_4063066.1;Parent=EMRE3EUKT4063066
EMRE3EUKS918383	SGI	CDS	971779	972030	1.0	+	2	Name=EMRE3EUKT4063066.2;ID=EMRE3EUKT4063066.2;Parent=EMRE3EUKT4063066
EMRE3EUKS918383	SGI	exon	971779	972030	1.0	+	.	ID=exon_4063066.2;Parent=EMRE3EUKT4063066
EMRE3EUKS918383	SGI	CDS	972104	972333	1.0	+	2	Name=EMRE3EUKT4063066.3;ID=EMRE3EUKT4063066.3;Parent=EMRE3EUKT4063066
EMRE3EUKS918383	SGI	exon	972104	972333	1.0	+	.	ID=exon_4063066.3;Parent=EMRE3EUKT4063066
EMRE3EUKS918383	SGI	gene	972360	973607	1.0	-	.	Name=Polyribonucleotide 5'-hydroxyl-kinase Clp1;ID=EMRE3EUKG4063067
EMRE3EUKS918383	SGI	mRNA	972360	973607	1.0	-	.	Name=Polyribonucleotide 5'-hydroxyl-kinase Clp1;ID=EMRE3EUKT4063067;Parent=EMRE3EUKG4063067
EMRE3EUKS918383	SGI	CDS	972360	973607	1.0	-	0	Name=EMRE3EUKT4063067.1;ID=EMRE3EUKT4063067.1;Parent=EMRE3EUKT4063067
EMRE3EUKS918383	SGI	exon	972360	973607	1.0	-	.	ID=exon_4063067.1;Parent=EMRE3EUKT4063067
EMRE3EUKS918383	SGI	gene	973906	975081	1.0	+	.	Name=Phosphoenolpyruvate/pyruvate domain;ID=EMRE3EUKG4063068
EMRE3EUKS918383	SGI	mRNA	973906	975081	1.0	+	.	Name=Phosphoenolpyruvate/pyruvate domain;ID=EMRE3EUKT4063068;Parent=EMRE3EUKG4063068
EMRE3EUKS918383	SGI	CDS	973906	974077	1.0	+	0	Name=EMRE3EUKT4063068.1;ID=EMRE3EUKT4063068.1;Parent=EMRE3EUKT4063068
EMRE3EUKS918383	SGI	exon	973906	974077	1.0	+	.	ID=exon_4063068.1;Parent=EMRE3EUKT4063068
EMRE3EUKS918383	SGI	CDS	974192	975081	1.0	+	2	Name=EMRE3EUKT4063068.2;ID=EMRE3EUKT4063068.2;Parent=EMRE3EUKT4063068
EMRE3EUKS918383	SGI	exon	974192	975081	1.0	+	.	ID=exon_4063068.2;Parent=EMRE3EUKT4063068
EMRE3EUKS918383	SGI	gene	975412	976190	0.57	+	.	Name=Thylakoid lumen protein;ID=EMRE3EUKG4063069
EMRE3EUKS918383	SGI	mRNA	975412	976190	0.57	+	.	Name=Thylakoid lumen protein;ID=EMRE3EUKT4063069;Parent=EMRE3EUKG4063069
EMRE3EUKS918383	SGI	CDS	975412	975663	0.57	+	0	Name=EMRE3EUKT4063069.1;ID=EMRE3EUKT4063069.1;Parent=EMRE3EUKT4063069
EMRE3EUKS918383	SGI	exon	975412	975663	0.57	+	.	ID=exon_4063069.1;Parent=EMRE3EUKT4063069
EMRE3EUKS918383	SGI	CDS	975742	975866	1.0	+	0	Name=EMRE3EUKT4063069.2;ID=EMRE3EUKT4063069.2;Parent=EMRE3EUKT4063069
EMRE3EUKS918383	SGI	exon	975742	975866	1.0	+	.	ID=exon_4063069.2;Parent=EMRE3EUKT4063069
EMRE3EUKS918383	SGI	CDS	975965	976190	1.0	+	1	Name=EMRE3EUKT4063069.3;ID=EMRE3EUKT4063069.3;Parent=EMRE3EUKT4063069
EMRE3EUKS918383	SGI	exon	975965	976190	1.0	+	.	ID=exon_4063069.3;Parent=EMRE3EUKT4063069
EMRE3EUKS918383	SGI	gene	976243	976900	0.7	-	.	Name=PRKR-interacting protein 1;ID=EMRE3EUKG4063070
EMRE3EUKS918383	SGI	mRNA	976243	976900	0.7	-	.	Name=PRKR-interacting protein 1;ID=EMRE3EUKT4063070;Parent=EMRE3EUKG4063070
EMRE3EUKS918383	SGI	CDS	976243	976371	1.0	-	0	Name=EMRE3EUKT4063070.1;ID=EMRE3EUKT4063070.1;Parent=EMRE3EUKT4063070
EMRE3EUKS918383	SGI	exon	976243	976371	1.0	-	.	ID=exon_4063070.1;Parent=EMRE3EUKT4063070
EMRE3EUKS918383	SGI	CDS	976439	976708	1.0	-	0	Name=EMRE3EUKT4063070.2;ID=EMRE3EUKT4063070.2;Parent=EMRE3EUKT4063070
EMRE3EUKS918383	SGI	exon	976439	976708	1.0	-	.	ID=exon_4063070.2;Parent=EMRE3EUKT4063070
EMRE3EUKS918383	SGI	CDS	976796	976900	0.7	-	0	Name=EMRE3EUKT4063070.3;ID=EMRE3EUKT4063070.3;Parent=EMRE3EUKT4063070
EMRE3EUKS918383	SGI	exon	976796	976900	0.7	-	.	ID=exon_4063070.3;Parent=EMRE3EUKT4063070
EMRE3EUKS918383	SGI	gene	977178	978022	1.0	+	.	Name=Methylmalonic aciduria and homocystinuria type D protein;ID=EMRE3EUKG4063071
EMRE3EUKS918383	SGI	mRNA	977178	978022	1.0	+	.	Name=Methylmalonic aciduria and homocystinuria type D protein;ID=EMRE3EUKT4063071;Parent=EMRE3EUKG4063071
EMRE3EUKS918383	SGI	CDS	977178	977229	1.0	+	0	Name=EMRE3EUKT4063071.1;ID=EMRE3EUKT4063071.1;Parent=EMRE3EUKT4063071
EMRE3EUKS918383	SGI	exon	977178	977229	1.0	+	.	ID=exon_4063071.1;Parent=EMRE3EUKT4063071
EMRE3EUKS918383	SGI	CDS	977292	977351	1.0	+	2	Name=EMRE3EUKT4063071.2;ID=EMRE3EUKT4063071.2;Parent=EMRE3EUKT4063071
EMRE3EUKS918383	SGI	exon	977292	977351	1.0	+	.	ID=exon_4063071.2;Parent=EMRE3EUKT4063071
EMRE3EUKS918383	SGI	CDS	977474	977568	1.0	+	2	Name=EMRE3EUKT4063071.3;ID=EMRE3EUKT4063071.3;Parent=EMRE3EUKT4063071
EMRE3EUKS918383	SGI	exon	977474	977568	1.0	+	.	ID=exon_4063071.3;Parent=EMRE3EUKT4063071
EMRE3EUKS918383	SGI	CDS	977726	978022	1.0	+	0	Name=EMRE3EUKT4063071.4;ID=EMRE3EUKT4063071.4;Parent=EMRE3EUKT4063071
EMRE3EUKS918383	SGI	exon	977726	978022	1.0	+	.	ID=exon_4063071.4;Parent=EMRE3EUKT4063071
EMRE3EUKS918383	SGI	gene	978065	980383	1.0	+	.	Name=P-loop containing nucleoside triphosphate hydrolases;ID=EMRE3EUKG4063072
EMRE3EUKS918383	SGI	mRNA	978065	980383	1.0	+	.	Name=P-loop containing nucleoside triphosphate hydrolases;ID=EMRE3EUKT4063072;Parent=EMRE3EUKG4063072
EMRE3EUKS918383	SGI	CDS	978065	978132	1.0	+	0	Name=EMRE3EUKT4063072.1;ID=EMRE3EUKT4063072.1;Parent=EMRE3EUKT4063072
EMRE3EUKS918383	SGI	exon	978065	978132	1.0	+	.	ID=exon_4063072.1;Parent=EMRE3EUKT4063072
EMRE3EUKS918383	SGI	CDS	978199	980383	1.0	+	1	Name=EMRE3EUKT4063072.2;ID=EMRE3EUKT4063072.2;Parent=EMRE3EUKT4063072
EMRE3EUKS918383	SGI	exon	978199	980383	1.0	+	.	ID=exon_4063072.2;Parent=EMRE3EUKT4063072
EMRE3EUKS918383	SGI	gene	980419	981177	1.0	-	.	Name=S-adenosyl-L-methionine-dependent methyltransferases;ID=EMRE3EUKG4063073
EMRE3EUKS918383	SGI	mRNA	980419	981177	1.0	-	.	Name=S-adenosyl-L-methionine-dependent methyltransferases;ID=EMRE3EUKT4063073;Parent=EMRE3EUKG4063073
EMRE3EUKS918383	SGI	CDS	980419	981177	1.0	-	0	Name=EMRE3EUKT4063073.1;ID=EMRE3EUKT4063073.1;Parent=EMRE3EUKT4063073
EMRE3EUKS918383	SGI	exon	980419	981177	1.0	-	.	ID=exon_4063073.1;Parent=EMRE3EUKT4063073
EMRE3EUKS918383	SGI	gene	981274	982642	1.0	-	.	Name=YVTN repeat-like/Quinoprotein amine dehydrogenase;ID=EMRE3EUKG4063074
EMRE3EUKS918383	SGI	mRNA	981274	982642	1.0	-	.	Name=YVTN repeat-like/Quinoprotein amine dehydrogenase;ID=EMRE3EUKT4063074;Parent=EMRE3EUKG4063074
EMRE3EUKS918383	SGI	CDS	981274	982118	1.0	-	2	Name=EMRE3EUKT4063074.1;ID=EMRE3EUKT4063074.1;Parent=EMRE3EUKT4063074
EMRE3EUKS918383	SGI	exon	981274	982118	1.0	-	.	ID=exon_4063074.1;Parent=EMRE3EUKT4063074
EMRE3EUKS918383	SGI	CDS	982191	982371	1.0	-	0	Name=EMRE3EUKT4063074.2;ID=EMRE3EUKT4063074.2;Parent=EMRE3EUKT4063074
EMRE3EUKS918383	SGI	exon	982191	982371	1.0	-	.	ID=exon_4063074.2;Parent=EMRE3EUKT4063074
EMRE3EUKS918383	SGI	CDS	982442	982642	1.0	-	0	Name=EMRE3EUKT4063074.3;ID=EMRE3EUKT4063074.3;Parent=EMRE3EUKT4063074
EMRE3EUKS918383	SGI	exon	982442	982642	1.0	-	.	ID=exon_4063074.3;Parent=EMRE3EUKT4063074
EMRE3EUKS918383	SGI	gene	982726	983919	1.0	-	.	Name=Conserved predicted protein;ID=EMRE3EUKG4063075
EMRE3EUKS918383	SGI	mRNA	982726	983919	1.0	-	.	Name=Predicted protein;ID=EMRE3EUKT4063075;Parent=EMRE3EUKG4063075
EMRE3EUKS918383	SGI	CDS	982726	983919	1.0	-	0	Name=EMRE3EUKT4063075.1;ID=EMRE3EUKT4063075.1;Parent=EMRE3EUKT4063075
EMRE3EUKS918383	SGI	exon	982726	983919	1.0	-	.	ID=exon_4063075.1;Parent=EMRE3EUKT4063075
EMRE3EUKS918383	SGI	gene	984732	986549	0.57	-	.	Name=Starch synthase, chloroplastic/amyloplastic;ID=EMRE3EUKG4063076
EMRE3EUKS918383	SGI	mRNA	984732	986549	0.57	-	.	Name=Starch synthase, chloroplastic/amyloplastic;ID=EMRE3EUKT4063076;Parent=EMRE3EUKG4063076
EMRE3EUKS918383	SGI	CDS	984732	986549	0.57	-	0	Name=EMRE3EUKT4063076.1;ID=EMRE3EUKT4063076.1;Parent=EMRE3EUKT4063076
EMRE3EUKS918383	SGI	exon	984732	986549	0.57	-	.	ID=exon_4063076.1;Parent=EMRE3EUKT4063076
EMRE3EUKS918383	SGI	gene	987420	990470	0.8	-	.	Name=Transposon protein, putative, CACTA, En/Spm sub-class;ID=EMRE3EUKG4063077
EMRE3EUKS918383	SGI	mRNA	987420	990470	0.8	-	.	Name=Transposon protein, putative, CACTA, En/Spm sub-class;ID=EMRE3EUKT4063077;Parent=EMRE3EUKG4063077
EMRE3EUKS918383	SGI	CDS	987420	990470	0.8	-	0	Name=EMRE3EUKT4063077.1;ID=EMRE3EUKT4063077.1;Parent=EMRE3EUKT4063077
EMRE3EUKS918383	SGI	exon	987420	990470	0.8	-	.	ID=exon_4063077.1;Parent=EMRE3EUKT4063077
EMRE3EUKS918383	SGI	gene	991165	992459	0.7	+	.	Name=Conserved predicted protein;ID=EMRE3EUKG4063078
EMRE3EUKS918383	SGI	mRNA	991165	992459	0.7	+	.	Name=Predicted protein;ID=EMRE3EUKT4063078;Parent=EMRE3EUKG4063078
EMRE3EUKS918383	SGI	CDS	991165	991503	0.7	+	0	Name=EMRE3EUKT4063078.1;ID=EMRE3EUKT4063078.1;Parent=EMRE3EUKT4063078
EMRE3EUKS918383	SGI	exon	991165	991503	0.7	+	.	ID=exon_4063078.1;Parent=EMRE3EUKT4063078
EMRE3EUKS918383	SGI	CDS	991569	992459	1.0	+	0	Name=EMRE3EUKT4063078.2;ID=EMRE3EUKT4063078.2;Parent=EMRE3EUKT4063078
EMRE3EUKS918383	SGI	exon	991569	992459	1.0	+	.	ID=exon_4063078.2;Parent=EMRE3EUKT4063078
EMRE3EUKS918383	SGI	gene	992852	994231	0.99	+	.	Name=BASS family transporter: sodium ion/bile acid;ID=EMRE3EUKG4063079
EMRE3EUKS918383	SGI	mRNA	992852	994231	0.99	+	.	Name=BASS family transporter: sodium ion/bile acid;ID=EMRE3EUKT4063079;Parent=EMRE3EUKG4063079
EMRE3EUKS918383	SGI	CDS	992852	994231	0.99	+	0	Name=EMRE3EUKT4063079.1;ID=EMRE3EUKT4063079.1;Parent=EMRE3EUKT4063079
EMRE3EUKS918383	SGI	exon	992852	994231	0.99	+	.	ID=exon_4063079.1;Parent=EMRE3EUKT4063079
EMRE3EUKS918383	SGI	gene	994303	995511	0.99	+	.	Name=Conserved predicted protein;ID=EMRE3EUKG4063080
EMRE3EUKS918383	SGI	mRNA	994303	995511	0.99	+	.	Name=Conserved predicted protein;ID=EMRE3EUKT4063080;Parent=EMRE3EUKG4063080
EMRE3EUKS918383	SGI	CDS	994303	995511	0.99	+	0	Name=EMRE3EUKT4063080.1;ID=EMRE3EUKT4063080.1;Parent=EMRE3EUKT4063080
EMRE3EUKS918383	SGI	exon	994303	995511	0.99	+	.	ID=exon_4063080.1;Parent=EMRE3EUKT4063080
EMRE3EUKS918383	SGI	gene	995514	996425	0.84	-	.	Name=MPT family transporter: inner membrane translocase (Import) Tim44;ID=EMRE3EUKG4063081
EMRE3EUKS918383	SGI	mRNA	995514	996425	0.84	-	.	Name=MPT family transporter: inner membrane translocase (Import) Tim44;ID=EMRE3EUKT4063081;Parent=EMRE3EUKG4063081
EMRE3EUKS918383	SGI	CDS	995514	996425	0.84	-	0	Name=EMRE3EUKT4063081.1;ID=EMRE3EUKT4063081.1;Parent=EMRE3EUKT4063081
EMRE3EUKS918383	SGI	exon	995514	996425	0.84	-	.	ID=exon_4063081.1;Parent=EMRE3EUKT4063081
EMRE3EUKS918383	SGI	gene	996474	997111	0.9	-	.	Name=Beta-Ig-H3/fasciclin;ID=EMRE3EUKG4063082
EMRE3EUKS918383	SGI	mRNA	996474	997111	0.9	-	.	Name=Beta-Ig-H3/fasciclin;ID=EMRE3EUKT4063082;Parent=EMRE3EUKG4063082
EMRE3EUKS918383	SGI	CDS	996474	997033	0.9	-	2	Name=EMRE3EUKT4063082.1;ID=EMRE3EUKT4063082.1;Parent=EMRE3EUKT4063082
EMRE3EUKS918383	SGI	exon	996474	997033	0.9	-	.	ID=exon_4063082.1;Parent=EMRE3EUKT4063082
EMRE3EUKS918383	SGI	CDS	997108	997111	1.0	-	0	Name=EMRE3EUKT4063082.2;ID=EMRE3EUKT4063082.2;Parent=EMRE3EUKT4063082
EMRE3EUKS918383	SGI	exon	997108	997111	1.0	-	.	ID=exon_4063082.2;Parent=EMRE3EUKT4063082
EMRE3EUKS918383	SGI	gene	999595	1000622	0.91	+	.	Name=Conserved predicted protein;ID=EMRE3EUKG4063083
EMRE3EUKS918383	SGI	mRNA	999595	1000622	0.91	+	.	Name=Predicted protein;ID=EMRE3EUKT4063083;Parent=EMRE3EUKG4063083
EMRE3EUKS918383	SGI	CDS	999595	999642	0.91	+	0	Name=EMRE3EUKT4063083.1;ID=EMRE3EUKT4063083.1;Parent=EMRE3EUKT4063083
EMRE3EUKS918383	SGI	exon	999595	999642	0.91	+	.	ID=exon_4063083.1;Parent=EMRE3EUKT4063083
EMRE3EUKS918383	SGI	CDS	999721	999946	0.91	+	0	Name=EMRE3EUKT4063083.2;ID=EMRE3EUKT4063083.2;Parent=EMRE3EUKT4063083
EMRE3EUKS918383	SGI	exon	999721	999946	0.91	+	.	ID=exon_4063083.2;Parent=EMRE3EUKT4063083
EMRE3EUKS918383	SGI	CDS	1000009	1000622	1.0	+	2	Name=EMRE3EUKT4063083.3;ID=EMRE3EUKT4063083.3;Parent=EMRE3EUKT4063083
EMRE3EUKS918383	SGI	exon	1000009	1000622	1.0	+	.	ID=exon_4063083.3;Parent=EMRE3EUKT4063083
EMRE3EUKS918383	SGI	gene	1003094	1003828	0.63	-	.	Name=Conserved predicted protein;ID=EMRE3EUKG4063084
EMRE3EUKS918383	SGI	mRNA	1003094	1003828	0.63	-	.	Name=Predicted protein;ID=EMRE3EUKT4063084;Parent=EMRE3EUKG4063084
EMRE3EUKS918383	SGI	CDS	1003094	1003527	0.92	-	2	Name=EMRE3EUKT4063084.1;ID=EMRE3EUKT4063084.1;Parent=EMRE3EUKT4063084
EMRE3EUKS918383	SGI	exon	1003094	1003527	0.92	-	.	ID=exon_4063084.1;Parent=EMRE3EUKT4063084
EMRE3EUKS918383	SGI	CDS	1003600	1003828	0.63	-	0	Name=EMRE3EUKT4063084.2;ID=EMRE3EUKT4063084.2;Parent=EMRE3EUKT4063084
EMRE3EUKS918383	SGI	exon	1003600	1003828	0.63	-	.	ID=exon_4063084.2;Parent=EMRE3EUKT4063084
EMRE3EUKS918383	SGI	gene	1004877	1005437	0.44	+	.	Name=Conserved predicted protein;ID=EMRE3EUKG4063085
EMRE3EUKS918383	SGI	mRNA	1004877	1005437	0.44	+	.	Name=Predicted protein;ID=EMRE3EUKT4063085;Parent=EMRE3EUKG4063085
EMRE3EUKS918383	SGI	CDS	1004877	1005271	0.48	+	0	Name=EMRE3EUKT4063085.1;ID=EMRE3EUKT4063085.1;Parent=EMRE3EUKT4063085
EMRE3EUKS918383	SGI	exon	1004877	1005271	0.48	+	.	ID=exon_4063085.1;Parent=EMRE3EUKT4063085
EMRE3EUKS918383	SGI	CDS	1005326	1005437	0.71	+	1	Name=EMRE3EUKT4063085.2;ID=EMRE3EUKT4063085.2;Parent=EMRE3EUKT4063085
EMRE3EUKS918383	SGI	exon	1005326	1005437	0.71	+	.	ID=exon_4063085.2;Parent=EMRE3EUKT4063085
EMRE3EUKS918383	SGI	gene	1005904	1008985	0.47	+	.	Name=methylmalonyl-CoA mutase N-terminal domain;ID=EMRE3EUKG4063086
EMRE3EUKS918383	SGI	mRNA	1005904	1008985	0.47	+	.	Name=methylmalonyl-CoA mutase N-terminal domain;ID=EMRE3EUKT4063086;Parent=EMRE3EUKG4063086
EMRE3EUKS918383	SGI	CDS	1005904	1006546	0.47	+	0	Name=EMRE3EUKT4063086.1;ID=EMRE3EUKT4063086.1;Parent=EMRE3EUKT4063086
EMRE3EUKS918383	SGI	exon	1005904	1006546	0.47	+	.	ID=exon_4063086.1;Parent=EMRE3EUKT4063086
EMRE3EUKS918383	SGI	CDS	1007031	1008985	0.97	+	2	Name=EMRE3EUKT4063086.2;ID=EMRE3EUKT4063086.2;Parent=EMRE3EUKT4063086
EMRE3EUKS918383	SGI	exon	1007031	1008985	0.97	+	.	ID=exon_4063086.2;Parent=EMRE3EUKT4063086
EMRE3EUKS918383	SGI	gene	1009744	1010646	0.96	-	.	Name=Ubiquitin-conjugating enzyme E2 32;ID=EMRE3EUKG4063087
EMRE3EUKS918383	SGI	mRNA	1009744	1010646	0.96	-	.	Name=Ubiquitin-conjugating enzyme E2 32;ID=EMRE3EUKT4063087;Parent=EMRE3EUKG4063087
EMRE3EUKS918383	SGI	CDS	1009744	1010646	0.96	-	0	Name=EMRE3EUKT4063087.1;ID=EMRE3EUKT4063087.1;Parent=EMRE3EUKT4063087
EMRE3EUKS918383	SGI	exon	1009744	1010646	0.96	-	.	ID=exon_4063087.1;Parent=EMRE3EUKT4063087
EMRE3EUKS918383	SGI	gene	1010684	1011454	0.72	-	.	Name=Alpha/beta hydrolase family protein;ID=EMRE3EUKG4063088
EMRE3EUKS918383	SGI	mRNA	1010684	1011454	0.72	-	.	Name=Alpha/beta hydrolase family protein;ID=EMRE3EUKT4063088;Parent=EMRE3EUKG4063088
EMRE3EUKS918383	SGI	CDS	1010684	1011454	0.72	-	0	Name=EMRE3EUKT4063088.1;ID=EMRE3EUKT4063088.1;Parent=EMRE3EUKT4063088
EMRE3EUKS918383	SGI	exon	1010684	1011454	0.72	-	.	ID=exon_4063088.1;Parent=EMRE3EUKT4063088
EMRE3EUKS918383	SGI	gene	1011800	1012571	1.0	+	.	Name=SNARE fusion complex;ID=EMRE3EUKG4063089
EMRE3EUKS918383	SGI	mRNA	1011800	1012571	1.0	+	.	Name=SNARE fusion complex;ID=EMRE3EUKT4063089;Parent=EMRE3EUKG4063089
EMRE3EUKS918383	SGI	CDS	1011800	1011859	1.0	+	0	Name=EMRE3EUKT4063089.1;ID=EMRE3EUKT4063089.1;Parent=EMRE3EUKT4063089
EMRE3EUKS918383	SGI	exon	1011800	1011859	1.0	+	.	ID=exon_4063089.1;Parent=EMRE3EUKT4063089
EMRE3EUKS918383	SGI	CDS	1011963	1012571	1.0	+	0	Name=EMRE3EUKT4063089.2;ID=EMRE3EUKT4063089.2;Parent=EMRE3EUKT4063089
EMRE3EUKS918383	SGI	exon	1011963	1012571	1.0	+	.	ID=exon_4063089.2;Parent=EMRE3EUKT4063089
EMRE3EUKS918383	SGI	gene	1012628	1013333	1.0	+	.	Name=Metalloendopeptidase family-saccharolysin & thimet oligopeptidase;ID=EMRE3EUKG4063090
EMRE3EUKS918383	SGI	mRNA	1012628	1013333	1.0	+	.	Name=Metalloendopeptidase family-saccharolysin & thimet oligopeptidase;ID=EMRE3EUKT4063090;Parent=EMRE3EUKG4063090
EMRE3EUKS918383	SGI	CDS	1012628	1012641	1.0	+	0	Name=EMRE3EUKT4063090.1;ID=EMRE3EUKT4063090.1;Parent=EMRE3EUKT4063090
EMRE3EUKS918383	SGI	exon	1012628	1012641	1.0	+	.	ID=exon_4063090.1;Parent=EMRE3EUKT4063090
EMRE3EUKS918383	SGI	CDS	1012742	1013333	1.0	+	1	Name=EMRE3EUKT4063090.2;ID=EMRE3EUKT4063090.2;Parent=EMRE3EUKT4063090
EMRE3EUKS918383	SGI	exon	1012742	1013333	1.0	+	.	ID=exon_4063090.2;Parent=EMRE3EUKT4063090
EMRE3EUKS918383	SGI	gene	1014704	1015653	0.39	-	.	Name=Ribosome recycling factor, RRF;ID=EMRE3EUKG4063091
EMRE3EUKS918383	SGI	mRNA	1014704	1015653	0.39	-	.	Name=Ribosome recycling factor, RRF;ID=EMRE3EUKT4063091;Parent=EMRE3EUKG4063091
EMRE3EUKS918383	SGI	CDS	1014704	1015234	1.0	-	0	Name=EMRE3EUKT4063091.1;ID=EMRE3EUKT4063091.1;Parent=EMRE3EUKT4063091
EMRE3EUKS918383	SGI	exon	1014704	1015234	1.0	-	.	ID=exon_4063091.1;Parent=EMRE3EUKT4063091
EMRE3EUKS918383	SGI	CDS	1015309	1015381	0.98	-	1	Name=EMRE3EUKT4063091.2;ID=EMRE3EUKT4063091.2;Parent=EMRE3EUKT4063091
EMRE3EUKS918383	SGI	exon	1015309	1015381	0.98	-	.	ID=exon_4063091.2;Parent=EMRE3EUKT4063091
EMRE3EUKS918383	SGI	CDS	1015484	1015653	0.39	-	0	Name=EMRE3EUKT4063091.3;ID=EMRE3EUKT4063091.3;Parent=EMRE3EUKT4063091
EMRE3EUKS918383	SGI	exon	1015484	1015653	0.39	-	.	ID=exon_4063091.3;Parent=EMRE3EUKT4063091
EMRE3EUKS918383	SGI	gene	1016026	1016804	1.0	+	.	Name=Aluminium induced protein;ID=EMRE3EUKG4063092
EMRE3EUKS918383	SGI	mRNA	1016026	1016804	1.0	+	.	Name=Aluminium induced protein;ID=EMRE3EUKT4063092;Parent=EMRE3EUKG4063092
EMRE3EUKS918383	SGI	CDS	1016026	1016100	1.0	+	0	Name=EMRE3EUKT4063092.1;ID=EMRE3EUKT4063092.1;Parent=EMRE3EUKT4063092
EMRE3EUKS918383	SGI	exon	1016026	1016100	1.0	+	.	ID=exon_4063092.1;Parent=EMRE3EUKT4063092
EMRE3EUKS918383	SGI	CDS	1016169	1016804	1.0	+	0	Name=EMRE3EUKT4063092.2;ID=EMRE3EUKT4063092.2;Parent=EMRE3EUKT4063092
EMRE3EUKS918383	SGI	exon	1016169	1016804	1.0	+	.	ID=exon_4063092.2;Parent=EMRE3EUKT4063092
EMRE3EUKS918383	SGI	gene	1016823	1018361	1.0	-	.	Name=Oxidoreductase with FAD/NAD(P)-binding domain containing protein;ID=EMRE3EUKG4063093
EMRE3EUKS918383	SGI	mRNA	1016823	1018361	1.0	-	.	Name=Oxidoreductase with FAD/NAD(P)-binding domain containing protein;ID=EMRE3EUKT4063093;Parent=EMRE3EUKG4063093
EMRE3EUKS918383	SGI	CDS	1016823	1018361	1.0	-	0	Name=EMRE3EUKT4063093.1;ID=EMRE3EUKT4063093.1;Parent=EMRE3EUKT4063093
EMRE3EUKS918383	SGI	exon	1016823	1018361	1.0	-	.	ID=exon_4063093.1;Parent=EMRE3EUKT4063093
EMRE3EUKS918383	SGI	gene	1018772	1023304	0.68	+	.	Name=Trafficking protein particle complex subunit 10;ID=EMRE3EUKG4063094
EMRE3EUKS918383	SGI	mRNA	1018772	1023304	0.68	+	.	Name=Trafficking protein particle complex subunit 10;ID=EMRE3EUKT4063094;Parent=EMRE3EUKG4063094
EMRE3EUKS918383	SGI	CDS	1018772	1018890	0.68	+	0	Name=EMRE3EUKT4063094.1;ID=EMRE3EUKT4063094.1;Parent=EMRE3EUKT4063094
EMRE3EUKS918383	SGI	exon	1018772	1018890	0.68	+	.	ID=exon_4063094.1;Parent=EMRE3EUKT4063094
EMRE3EUKS918383	SGI	CDS	1018963	1021373	1.0	+	1	Name=EMRE3EUKT4063094.2;ID=EMRE3EUKT4063094.2;Parent=EMRE3EUKT4063094
EMRE3EUKS918383	SGI	exon	1018963	1021373	1.0	+	.	ID=exon_4063094.2;Parent=EMRE3EUKT4063094
EMRE3EUKS918383	SGI	CDS	1021446	1023304	1.0	+	2	Name=EMRE3EUKT4063094.3;ID=EMRE3EUKT4063094.3;Parent=EMRE3EUKT4063094
EMRE3EUKS918383	SGI	exon	1021446	1023304	1.0	+	.	ID=exon_4063094.3;Parent=EMRE3EUKT4063094
EMRE3EUKS918383	SGI	gene	1023353	1025038	0.44	-	.	Name=Spore Coat Polysaccharide Biosynthesis Protein SpsA| Chain A;ID=EMRE3EUKG4063095
EMRE3EUKS918383	SGI	mRNA	1023353	1025038	0.44	-	.	Name=Spore Coat Polysaccharide Biosynthesis Protein SpsA| Chain A;ID=EMRE3EUKT4063095;Parent=EMRE3EUKG4063095
EMRE3EUKS918383	SGI	CDS	1023353	1024881	0.53	-	2	Name=EMRE3EUKT4063095.1;ID=EMRE3EUKT4063095.1;Parent=EMRE3EUKT4063095
EMRE3EUKS918383	SGI	exon	1023353	1024881	0.53	-	.	ID=exon_4063095.1;Parent=EMRE3EUKT4063095
EMRE3EUKS918383	SGI	CDS	1024951	1025038	0.44	-	0	Name=EMRE3EUKT4063095.2;ID=EMRE3EUKT4063095.2;Parent=EMRE3EUKT4063095
EMRE3EUKS918383	SGI	exon	1024951	1025038	0.44	-	.	ID=exon_4063095.2;Parent=EMRE3EUKT4063095
EMRE3EUKS918383	SGI	gene	1025233	1026270	1.0	-	.	Name=4-diphosphocytidyl-2-C-methyl-D-erythritol kinase;ID=EMRE3EUKG4063096
EMRE3EUKS918383	SGI	mRNA	1025233	1026270	1.0	-	.	Name=4-diphosphocytidyl-2-C-methyl-D-erythritol kinase;ID=EMRE3EUKT4063096;Parent=EMRE3EUKG4063096
EMRE3EUKS918383	SGI	CDS	1025233	1026270	1.0	-	0	Name=EMRE3EUKT4063096.1;ID=EMRE3EUKT4063096.1;Parent=EMRE3EUKT4063096
EMRE3EUKS918383	SGI	exon	1025233	1026270	1.0	-	.	ID=exon_4063096.1;Parent=EMRE3EUKT4063096
EMRE3EUKS918383	SGI	gene	1027633	1028145	0.97	+	.	Name=Conserved predicted protein;ID=EMRE3EUKG4063097
EMRE3EUKS918383	SGI	mRNA	1027633	1028145	0.97	+	.	Name=Predicted protein;ID=EMRE3EUKT4063097;Parent=EMRE3EUKG4063097
EMRE3EUKS918383	SGI	CDS	1027633	1028145	0.97	+	0	Name=EMRE3EUKT4063097.1;ID=EMRE3EUKT4063097.1;Parent=EMRE3EUKT4063097
EMRE3EUKS918383	SGI	exon	1027633	1028145	0.97	+	.	ID=exon_4063097.1;Parent=EMRE3EUKT4063097
EMRE3EUKS918383	SGI	gene	1029130	1029855	0.99	+	.	Name=Conserved predicted protein;ID=EMRE3EUKG4063098
EMRE3EUKS918383	SGI	mRNA	1029130	1029855	0.99	+	.	Name=Conserved predicted protein;ID=EMRE3EUKT4063098;Parent=EMRE3EUKG4063098
EMRE3EUKS918383	SGI	CDS	1029130	1029855	0.99	+	0	Name=EMRE3EUKT4063098.1;ID=EMRE3EUKT4063098.1;Parent=EMRE3EUKT4063098
EMRE3EUKS918383	SGI	exon	1029130	1029855	0.99	+	.	ID=exon_4063098.1;Parent=EMRE3EUKT4063098
EMRE3EUKS918383	SGI	gene	1029886	1031506	1.0	-	.	Name=Tubulin gamma chain;ID=EMRE3EUKG4063099
EMRE3EUKS918383	SGI	mRNA	1029886	1031506	1.0	-	.	Name=Tubulin gamma chain;ID=EMRE3EUKT4063099;Parent=EMRE3EUKG4063099
EMRE3EUKS918383	SGI	CDS	1029886	1029960	1.0	-	0	Name=EMRE3EUKT4063099.1;ID=EMRE3EUKT4063099.1;Parent=EMRE3EUKT4063099
EMRE3EUKS918383	SGI	exon	1029886	1029960	1.0	-	.	ID=exon_4063099.1;Parent=EMRE3EUKT4063099
EMRE3EUKS918383	SGI	CDS	1030033	1031358	1.0	-	0	Name=EMRE3EUKT4063099.2;ID=EMRE3EUKT4063099.2;Parent=EMRE3EUKT4063099
EMRE3EUKS918383	SGI	exon	1030033	1031358	1.0	-	.	ID=exon_4063099.2;Parent=EMRE3EUKT4063099
EMRE3EUKS918383	SGI	CDS	1031459	1031506	1.0	-	0	Name=EMRE3EUKT4063099.3;ID=EMRE3EUKT4063099.3;Parent=EMRE3EUKT4063099
EMRE3EUKS918383	SGI	exon	1031459	1031506	1.0	-	.	ID=exon_4063099.3;Parent=EMRE3EUKT4063099
EMRE3EUKS918383	SGI	gene	1031824	1033420	1.0	-	.	Name=Nicotinate phosphoribosyltransferase, (NAPRTase) subfamily protein;ID=EMRE3EUKG4063100
EMRE3EUKS918383	SGI	mRNA	1031824	1033420	1.0	-	.	Name=Nicotinate phosphoribosyltransferase, (NAPRTase) subfamily protein;ID=EMRE3EUKT4063100;Parent=EMRE3EUKG4063100
EMRE3EUKS918383	SGI	CDS	1031824	1033242	1.0	-	0	Name=EMRE3EUKT4063100.1;ID=EMRE3EUKT4063100.1;Parent=EMRE3EUKT4063100
EMRE3EUKS918383	SGI	exon	1031824	1033242	1.0	-	.	ID=exon_4063100.1;Parent=EMRE3EUKT4063100
EMRE3EUKS918383	SGI	CDS	1033325	1033420	1.0	-	0	Name=EMRE3EUKT4063100.2;ID=EMRE3EUKT4063100.2;Parent=EMRE3EUKT4063100
EMRE3EUKS918383	SGI	exon	1033325	1033420	1.0	-	.	ID=exon_4063100.2;Parent=EMRE3EUKT4063100
EMRE3EUKS918383	SGI	gene	1033657	1034947	0.9	+	.	Name=Class I glutamine amidotransferase-like protein;ID=EMRE3EUKG4063101
EMRE3EUKS918383	SGI	mRNA	1033657	1034947	0.9	+	.	Name=Class I glutamine amidotransferase-like protein;ID=EMRE3EUKT4063101;Parent=EMRE3EUKG4063101
EMRE3EUKS918383	SGI	CDS	1033657	1034112	0.9	+	0	Name=EMRE3EUKT4063101.1;ID=EMRE3EUKT4063101.1;Parent=EMRE3EUKT4063101
EMRE3EUKS918383	SGI	exon	1033657	1034112	0.9	+	.	ID=exon_4063101.1;Parent=EMRE3EUKT4063101
EMRE3EUKS918383	SGI	CDS	1034192	1034947	1.0	+	0	Name=EMRE3EUKT4063101.2;ID=EMRE3EUKT4063101.2;Parent=EMRE3EUKT4063101
EMRE3EUKS918383	SGI	exon	1034192	1034947	1.0	+	.	ID=exon_4063101.2;Parent=EMRE3EUKT4063101
EMRE3EUKS918383	SGI	gene	1034972	1035334	0.9	-	.	Name=Conserved predicted protein;ID=EMRE3EUKG4063102
EMRE3EUKS918383	SGI	mRNA	1034972	1035334	0.9	-	.	Name=Predicted protein;ID=EMRE3EUKT4063102;Parent=EMRE3EUKG4063102
EMRE3EUKS918383	SGI	CDS	1034972	1035334	0.9	-	0	Name=EMRE3EUKT4063102.1;ID=EMRE3EUKT4063102.1;Parent=EMRE3EUKT4063102
EMRE3EUKS918383	SGI	exon	1034972	1035334	0.9	-	.	ID=exon_4063102.1;Parent=EMRE3EUKT4063102
EMRE3EUKS918383	SGI	gene	1035610	1036602	0.97	+	.	Name=S-adenosyl-L-methionine-dependent methyltransferases superfamily protein;ID=EMRE3EUKG4063103
EMRE3EUKS918383	SGI	mRNA	1035610	1036602	0.97	+	.	Name=S-adenosyl-L-methionine-dependent methyltransferases superfamily protein;ID=EMRE3EUKT4063103;Parent=EMRE3EUKG4063103
EMRE3EUKS918383	SGI	CDS	1035610	1036602	0.97	+	0	Name=EMRE3EUKT4063103.1;ID=EMRE3EUKT4063103.1;Parent=EMRE3EUKT4063103
EMRE3EUKS918383	SGI	exon	1035610	1036602	0.97	+	.	ID=exon_4063103.1;Parent=EMRE3EUKT4063103
EMRE3EUKS918383	SGI	gene	1036739	1040181	1.0	-	.	Name=Plasma membrane ATPase;ID=EMRE3EUKG4063104
EMRE3EUKS918383	SGI	mRNA	1036739	1040181	1.0	-	.	Name=Plasma membrane ATPase;ID=EMRE3EUKT4063104;Parent=EMRE3EUKG4063104
EMRE3EUKS918383	SGI	CDS	1036739	1039845	1.0	-	2	Name=EMRE3EUKT4063104.1;ID=EMRE3EUKT4063104.1;Parent=EMRE3EUKT4063104
EMRE3EUKS918383	SGI	exon	1036739	1039845	1.0	-	.	ID=exon_4063104.1;Parent=EMRE3EUKT4063104
EMRE3EUKS918383	SGI	CDS	1039992	1040181	1.0	-	0	Name=EMRE3EUKT4063104.2;ID=EMRE3EUKT4063104.2;Parent=EMRE3EUKT4063104
EMRE3EUKS918383	SGI	exon	1039992	1040181	1.0	-	.	ID=exon_4063104.2;Parent=EMRE3EUKT4063104
EMRE3EUKS918383	SGI	gene	1040533	1041420	1.0	-	.	Name=Family of unknown function (DUF500);ID=EMRE3EUKG4063105
EMRE3EUKS918383	SGI	mRNA	1040533	1041420	1.0	-	.	Name=Family of unknown function (DUF500);ID=EMRE3EUKT4063105;Parent=EMRE3EUKG4063105
EMRE3EUKS918383	SGI	CDS	1040533	1041106	1.0	-	1	Name=EMRE3EUKT4063105.1;ID=EMRE3EUKT4063105.1;Parent=EMRE3EUKT4063105
EMRE3EUKS918383	SGI	exon	1040533	1041106	1.0	-	.	ID=exon_4063105.1;Parent=EMRE3EUKT4063105
EMRE3EUKS918383	SGI	CDS	1041182	1041420	1.0	-	0	Name=EMRE3EUKT4063105.2;ID=EMRE3EUKT4063105.2;Parent=EMRE3EUKT4063105
EMRE3EUKS918383	SGI	exon	1041182	1041420	1.0	-	.	ID=exon_4063105.2;Parent=EMRE3EUKT4063105
EMRE3EUKS918383	SGI	gene	1041748	1042299	1.0	+	.	Name=Conserved predicted protein;ID=EMRE3EUKG4063106
EMRE3EUKS918383	SGI	mRNA	1041748	1042299	1.0	+	.	Name=Conserved predicted protein;ID=EMRE3EUKT4063106;Parent=EMRE3EUKG4063106
EMRE3EUKS918383	SGI	CDS	1041748	1042299	1.0	+	0	Name=EMRE3EUKT4063106.1;ID=EMRE3EUKT4063106.1;Parent=EMRE3EUKT4063106
EMRE3EUKS918383	SGI	exon	1041748	1042299	1.0	+	.	ID=exon_4063106.1;Parent=EMRE3EUKT4063106
EMRE3EUKS918383	SGI	gene	1042351	1042963	0.79	-	.	Name=Thioredoxin-like;ID=EMRE3EUKG4063107
EMRE3EUKS918383	SGI	mRNA	1042351	1042963	0.79	-	.	Name=Thioredoxin-like;ID=EMRE3EUKT4063107;Parent=EMRE3EUKG4063107
EMRE3EUKS918383	SGI	CDS	1042351	1042755	1.0	-	0	Name=EMRE3EUKT4063107.1;ID=EMRE3EUKT4063107.1;Parent=EMRE3EUKT4063107
EMRE3EUKS918383	SGI	exon	1042351	1042755	1.0	-	.	ID=exon_4063107.1;Parent=EMRE3EUKT4063107
EMRE3EUKS918383	SGI	CDS	1042823	1042963	0.79	-	0	Name=EMRE3EUKT4063107.2;ID=EMRE3EUKT4063107.2;Parent=EMRE3EUKT4063107
EMRE3EUKS918383	SGI	exon	1042823	1042963	0.79	-	.	ID=exon_4063107.2;Parent=EMRE3EUKT4063107
EMRE3EUKS918383	SGI	gene	1043261	1044394	1.0	+	.	Name=Riboflavin kinase;ID=EMRE3EUKG4063108
EMRE3EUKS918383	SGI	mRNA	1043261	1044394	1.0	+	.	Name=Riboflavin kinase;ID=EMRE3EUKT4063108;Parent=EMRE3EUKG4063108
EMRE3EUKS918383	SGI	CDS	1043261	1044394	1.0	+	0	Name=EMRE3EUKT4063108.1;ID=EMRE3EUKT4063108.1;Parent=EMRE3EUKT4063108
EMRE3EUKS918383	SGI	exon	1043261	1044394	1.0	+	.	ID=exon_4063108.1;Parent=EMRE3EUKT4063108
EMRE3EUKS918383	SGI	gene	1044565	1045137	0.95	+	.	Name=Conserved predicted protein;ID=EMRE3EUKG4063109
EMRE3EUKS918383	SGI	mRNA	1044565	1045137	0.95	+	.	Name=Conserved predicted protein;ID=EMRE3EUKT4063109;Parent=EMRE3EUKG4063109
EMRE3EUKS918383	SGI	CDS	1044565	1045137	0.95	+	0	Name=EMRE3EUKT4063109.1;ID=EMRE3EUKT4063109.1;Parent=EMRE3EUKT4063109
EMRE3EUKS918383	SGI	exon	1044565	1045137	0.95	+	.	ID=exon_4063109.1;Parent=EMRE3EUKT4063109
EMRE3EUKS918383	SGI	gene	1045176	1046518	0.55	-	.	Name=Nucleoporin protein Ndc1-Nup;ID=EMRE3EUKG4063110
EMRE3EUKS918383	SGI	mRNA	1045176	1046518	0.55	-	.	Name=Nucleoporin protein Ndc1-Nup;ID=EMRE3EUKT4063110;Parent=EMRE3EUKG4063110
EMRE3EUKS918383	SGI	CDS	1045176	1046320	0.81	-	2	Name=EMRE3EUKT4063110.1;ID=EMRE3EUKT4063110.1;Parent=EMRE3EUKT4063110
EMRE3EUKS918383	SGI	exon	1045176	1046320	0.81	-	.	ID=exon_4063110.1;Parent=EMRE3EUKT4063110
EMRE3EUKS918383	SGI	CDS	1046386	1046518	0.69	-	0	Name=EMRE3EUKT4063110.2;ID=EMRE3EUKT4063110.2;Parent=EMRE3EUKT4063110
EMRE3EUKS918383	SGI	exon	1046386	1046518	0.69	-	.	ID=exon_4063110.2;Parent=EMRE3EUKT4063110
EMRE3EUKS918383	SGI	gene	1047483	1048264	0.87	+	.	Name=Tetratricopeptide repeat family protein;ID=EMRE3EUKG4063111
EMRE3EUKS918383	SGI	mRNA	1047483	1048264	0.87	+	.	Name=Tetratricopeptide repeat family protein;ID=EMRE3EUKT4063111;Parent=EMRE3EUKG4063111
EMRE3EUKS918383	SGI	CDS	1047483	1047602	0.87	+	0	Name=EMRE3EUKT4063111.1;ID=EMRE3EUKT4063111.1;Parent=EMRE3EUKT4063111
EMRE3EUKS918383	SGI	exon	1047483	1047602	0.87	+	.	ID=exon_4063111.1;Parent=EMRE3EUKT4063111
EMRE3EUKS918383	SGI	CDS	1047731	1048264	1.0	+	0	Name=EMRE3EUKT4063111.2;ID=EMRE3EUKT4063111.2;Parent=EMRE3EUKT4063111
EMRE3EUKS918383	SGI	exon	1047731	1048264	1.0	+	.	ID=exon_4063111.2;Parent=EMRE3EUKT4063111
EMRE3EUKS918383	SGI	gene	1048708	1049751	1.0	+	.	Name=Zinc finger, C3HC4 type (RING finger);ID=EMRE3EUKG4063112
EMRE3EUKS918383	SGI	mRNA	1048708	1049751	1.0	+	.	Name=Zinc finger, C3HC4 type (RING finger);ID=EMRE3EUKT4063112;Parent=EMRE3EUKG4063112
EMRE3EUKS918383	SGI	CDS	1048708	1049751	1.0	+	0	Name=EMRE3EUKT4063112.1;ID=EMRE3EUKT4063112.1;Parent=EMRE3EUKT4063112
EMRE3EUKS918383	SGI	exon	1048708	1049751	1.0	+	.	ID=exon_4063112.1;Parent=EMRE3EUKT4063112
EMRE3EUKS918383	SGI	gene	1049983	1050435	1.0	-	.	Name=Nascent polypeptide-associated complex subunit beta;ID=EMRE3EUKG4063113
EMRE3EUKS918383	SGI	mRNA	1049983	1050435	1.0	-	.	Name=Nascent polypeptide-associated complex subunit beta;ID=EMRE3EUKT4063113;Parent=EMRE3EUKG4063113
EMRE3EUKS918383	SGI	CDS	1049983	1050435	1.0	-	0	Name=EMRE3EUKT4063113.1;ID=EMRE3EUKT4063113.1;Parent=EMRE3EUKT4063113
EMRE3EUKS918383	SGI	exon	1049983	1050435	1.0	-	.	ID=exon_4063113.1;Parent=EMRE3EUKT4063113
EMRE3EUKS918383	SGI	gene	1051442	1052443	1.0	+	.	Name=pentatricopeptide repeat domain;ID=EMRE3EUKG4063114
EMRE3EUKS918383	SGI	mRNA	1051442	1052443	1.0	+	.	Name=pentatricopeptide repeat domain;ID=EMRE3EUKT4063114;Parent=EMRE3EUKG4063114
EMRE3EUKS918383	SGI	CDS	1051442	1052443	1.0	+	0	Name=EMRE3EUKT4063114.1;ID=EMRE3EUKT4063114.1;Parent=EMRE3EUKT4063114
EMRE3EUKS918383	SGI	exon	1051442	1052443	1.0	+	.	ID=exon_4063114.1;Parent=EMRE3EUKT4063114
EMRE3EUKS918383	SGI	gene	1052585	1053790	1.0	-	.	Name=P-loop containing nucleoside triphosphate hydrolases;ID=EMRE3EUKG4063115
EMRE3EUKS918383	SGI	mRNA	1052585	1053790	1.0	-	.	Name=P-loop containing nucleoside triphosphate hydrolases;ID=EMRE3EUKT4063115;Parent=EMRE3EUKG4063115
EMRE3EUKS918383	SGI	CDS	1052585	1053790	1.0	-	0	Name=EMRE3EUKT4063115.1;ID=EMRE3EUKT4063115.1;Parent=EMRE3EUKT4063115
EMRE3EUKS918383	SGI	exon	1052585	1053790	1.0	-	.	ID=exon_4063115.1;Parent=EMRE3EUKT4063115
EMRE3EUKS918383	SGI	gene	1054075	1055034	0.67	+	.	Name=Serine/threonine-protein phosphatase PP2A catalytic subunit;ID=EMRE3EUKG4063116
EMRE3EUKS918383	SGI	mRNA	1054075	1055034	0.67	+	.	Name=Serine/threonine-protein phosphatase PP2A catalytic subunit;ID=EMRE3EUKT4063116;Parent=EMRE3EUKG4063116
EMRE3EUKS918383	SGI	CDS	1054075	1055034	0.67	+	0	Name=EMRE3EUKT4063116.1;ID=EMRE3EUKT4063116.1;Parent=EMRE3EUKT4063116
EMRE3EUKS918383	SGI	exon	1054075	1055034	0.67	+	.	ID=exon_4063116.1;Parent=EMRE3EUKT4063116
EMRE3EUKS918383	SGI	gene	1055061	1055431	0.99	-	.	Name=Hypoxia induced protein conserved region;ID=EMRE3EUKG4063117
EMRE3EUKS918383	SGI	mRNA	1055061	1055431	0.99	-	.	Name=Hypoxia induced protein conserved region;ID=EMRE3EUKT4063117;Parent=EMRE3EUKG4063117
EMRE3EUKS918383	SGI	CDS	1055061	1055225	1.0	-	0	Name=EMRE3EUKT4063117.1;ID=EMRE3EUKT4063117.1;Parent=EMRE3EUKT4063117
EMRE3EUKS918383	SGI	exon	1055061	1055225	1.0	-	.	ID=exon_4063117.1;Parent=EMRE3EUKT4063117
EMRE3EUKS918383	SGI	CDS	1055297	1055431	0.99	-	0	Name=EMRE3EUKT4063117.2;ID=EMRE3EUKT4063117.2;Parent=EMRE3EUKT4063117
EMRE3EUKS918383	SGI	exon	1055297	1055431	0.99	-	.	ID=exon_4063117.2;Parent=EMRE3EUKT4063117
EMRE3EUKS918383	SGI	gene	1056527	1058047	1.0	+	.	Name=Conserved predicted protein;ID=EMRE3EUKG4063118
EMRE3EUKS918383	SGI	mRNA	1056527	1058047	1.0	+	.	Name=Predicted protein;ID=EMRE3EUKT4063118;Parent=EMRE3EUKG4063118
EMRE3EUKS918383	SGI	CDS	1056527	1058047	1.0	+	0	Name=EMRE3EUKT4063118.1;ID=EMRE3EUKT4063118.1;Parent=EMRE3EUKT4063118
EMRE3EUKS918383	SGI	exon	1056527	1058047	1.0	+	.	ID=exon_4063118.1;Parent=EMRE3EUKT4063118
EMRE3EUKS918383	SGI	gene	1058087	1059169	0.96	-	.	Name=Peptide chain release factor 2;ID=EMRE3EUKG4063119
EMRE3EUKS918383	SGI	mRNA	1058087	1059169	0.96	-	.	Name=Peptide chain release factor 2;ID=EMRE3EUKT4063119;Parent=EMRE3EUKG4063119
EMRE3EUKS918383	SGI	CDS	1058087	1059169	0.96	-	0	Name=EMRE3EUKT4063119.1;ID=EMRE3EUKT4063119.1;Parent=EMRE3EUKT4063119
EMRE3EUKS918383	SGI	exon	1058087	1059169	0.96	-	.	ID=exon_4063119.1;Parent=EMRE3EUKT4063119
EMRE3EUKS918383	SGI	gene	1059948	1060500	0.97	+	.	Name=NADH-ubiquinone reductase complex 1 MLRQ subunit;ID=EMRE3EUKG4063120
EMRE3EUKS918383	SGI	mRNA	1059948	1060500	0.97	+	.	Name=NADH-ubiquinone reductase complex 1 MLRQ subunit;ID=EMRE3EUKT4063120;Parent=EMRE3EUKG4063120
EMRE3EUKS918383	SGI	CDS	1059948	1059982	0.97	+	0	Name=EMRE3EUKT4063120.1;ID=EMRE3EUKT4063120.1;Parent=EMRE3EUKT4063120
EMRE3EUKS918383	SGI	exon	1059948	1059982	0.97	+	.	ID=exon_4063120.1;Parent=EMRE3EUKT4063120
EMRE3EUKS918383	SGI	CDS	1060213	1060299	1.0	+	1	Name=EMRE3EUKT4063120.2;ID=EMRE3EUKT4063120.2;Parent=EMRE3EUKT4063120
EMRE3EUKS918383	SGI	exon	1060213	1060299	1.0	+	.	ID=exon_4063120.2;Parent=EMRE3EUKT4063120
EMRE3EUKS918383	SGI	CDS	1060371	1060500	1.0	+	1	Name=EMRE3EUKT4063120.3;ID=EMRE3EUKT4063120.3;Parent=EMRE3EUKT4063120
EMRE3EUKS918383	SGI	exon	1060371	1060500	1.0	+	.	ID=exon_4063120.3;Parent=EMRE3EUKT4063120
EMRE3EUKS918383	SGI	gene	1060573	1061955	0.96	-	.	Name=Cyclophilin-like peptidyl-prolyl cis-trans isomerase domain;ID=EMRE3EUKG4063121
EMRE3EUKS918383	SGI	mRNA	1060573	1061955	0.96	-	.	Name=Cyclophilin-like peptidyl-prolyl cis-trans isomerase domain;ID=EMRE3EUKT4063121;Parent=EMRE3EUKG4063121
EMRE3EUKS918383	SGI	CDS	1060573	1061955	0.96	-	0	Name=EMRE3EUKT4063121.1;ID=EMRE3EUKT4063121.1;Parent=EMRE3EUKT4063121
EMRE3EUKS918383	SGI	exon	1060573	1061955	0.96	-	.	ID=exon_4063121.1;Parent=EMRE3EUKT4063121
EMRE3EUKS918383	SGI	gene	1062414	1062981	0.32	+	.	Name=Conserved predicted protein;ID=EMRE3EUKG4063122
EMRE3EUKS918383	SGI	mRNA	1062414	1062981	0.32	+	.	Name=Predicted protein;ID=EMRE3EUKT4063122;Parent=EMRE3EUKG4063122
EMRE3EUKS918383	SGI	CDS	1062414	1062669	0.39	+	0	Name=EMRE3EUKT4063122.1;ID=EMRE3EUKT4063122.1;Parent=EMRE3EUKT4063122
EMRE3EUKS918383	SGI	exon	1062414	1062669	0.39	+	.	ID=exon_4063122.1;Parent=EMRE3EUKT4063122
EMRE3EUKS918383	SGI	CDS	1062800	1062981	0.48	+	2	Name=EMRE3EUKT4063122.2;ID=EMRE3EUKT4063122.2;Parent=EMRE3EUKT4063122
EMRE3EUKS918383	SGI	exon	1062800	1062981	0.48	+	.	ID=exon_4063122.2;Parent=EMRE3EUKT4063122
EMRE3EUKS918383	SGI	gene	1063880	1064704	0.57	+	.	Name=Conserved predicted protein;ID=EMRE3EUKG4063123
EMRE3EUKS918383	SGI	mRNA	1063880	1064704	0.57	+	.	Name=Predicted protein;ID=EMRE3EUKT4063123;Parent=EMRE3EUKG4063123
EMRE3EUKS918383	SGI	CDS	1063880	1064704	0.57	+	0	Name=EMRE3EUKT4063123.1;ID=EMRE3EUKT4063123.1;Parent=EMRE3EUKT4063123
EMRE3EUKS918383	SGI	exon	1063880	1064704	0.57	+	.	ID=exon_4063123.1;Parent=EMRE3EUKT4063123
EMRE3EUKS918383	SGI	gene	1066649	1067263	1.0	+	.	Name=Rubredoxin family protein;ID=EMRE3EUKG4063124
EMRE3EUKS918383	SGI	mRNA	1066649	1067263	1.0	+	.	Name=Rubredoxin family protein;ID=EMRE3EUKT4063124;Parent=EMRE3EUKG4063124
EMRE3EUKS918383	SGI	CDS	1066649	1067263	1.0	+	0	Name=EMRE3EUKT4063124.1;ID=EMRE3EUKT4063124.1;Parent=EMRE3EUKT4063124
EMRE3EUKS918383	SGI	exon	1066649	1067263	1.0	+	.	ID=exon_4063124.1;Parent=EMRE3EUKT4063124
EMRE3EUKS918383	SGI	gene	1067324	1068692	0.39	-	.	Name=YVTN repeat-like/Quinoprotein amine dehydrogenase;ID=EMRE3EUKG4063125
EMRE3EUKS918383	SGI	mRNA	1067324	1068692	0.39	-	.	Name=YVTN repeat-like/Quinoprotein amine dehydrogenase;ID=EMRE3EUKT4063125;Parent=EMRE3EUKG4063125
EMRE3EUKS918383	SGI	CDS	1067324	1068439	1.0	-	0	Name=EMRE3EUKT4063125.1;ID=EMRE3EUKT4063125.1;Parent=EMRE3EUKT4063125
EMRE3EUKS918383	SGI	exon	1067324	1068439	1.0	-	.	ID=exon_4063125.1;Parent=EMRE3EUKT4063125
EMRE3EUKS918383	SGI	CDS	1068504	1068692	0.39	-	0	Name=EMRE3EUKT4063125.2;ID=EMRE3EUKT4063125.2;Parent=EMRE3EUKT4063125
EMRE3EUKS918383	SGI	exon	1068504	1068692	0.39	-	.	ID=exon_4063125.2;Parent=EMRE3EUKT4063125
EMRE3EUKS918383	SGI	gene	1068984	1072271	1.0	+	.	Name=Leucyl-cystinyl aminopeptidase;ID=EMRE3EUKG4063126
EMRE3EUKS918383	SGI	mRNA	1068984	1072271	1.0	+	.	Name=Leucyl-cystinyl aminopeptidase;ID=EMRE3EUKT4063126;Parent=EMRE3EUKG4063126
EMRE3EUKS918383	SGI	CDS	1068984	1070414	1.0	+	0	Name=EMRE3EUKT4063126.1;ID=EMRE3EUKT4063126.1;Parent=EMRE3EUKT4063126
EMRE3EUKS918383	SGI	exon	1068984	1070414	1.0	+	.	ID=exon_4063126.1;Parent=EMRE3EUKT4063126
EMRE3EUKS918383	SGI	CDS	1070484	1072271	1.0	+	0	Name=EMRE3EUKT4063126.2;ID=EMRE3EUKT4063126.2;Parent=EMRE3EUKT4063126
EMRE3EUKS918383	SGI	exon	1070484	1072271	1.0	+	.	ID=exon_4063126.2;Parent=EMRE3EUKT4063126
EMRE3EUKS918383	SGI	gene	1072328	1074499	1.0	-	.	Name=P-loop containing nucleoside triphosphate hydrolases;ID=EMRE3EUKG4063127
EMRE3EUKS918383	SGI	mRNA	1072328	1074499	1.0	-	.	Name=P-loop containing nucleoside triphosphate hydrolases;ID=EMRE3EUKT4063127;Parent=EMRE3EUKG4063127
EMRE3EUKS918383	SGI	CDS	1072328	1074499	1.0	-	0	Name=EMRE3EUKT4063127.1;ID=EMRE3EUKT4063127.1;Parent=EMRE3EUKT4063127
EMRE3EUKS918383	SGI	exon	1072328	1074499	1.0	-	.	ID=exon_4063127.1;Parent=EMRE3EUKT4063127
EMRE3EUKS918383	SGI	gene	1074792	1075912	1.0	+	.	Name=NAD(P)-binding Rossmann-fold domains;ID=EMRE3EUKG4063128
EMRE3EUKS918383	SGI	mRNA	1074792	1075912	1.0	+	.	Name=NAD(P)-binding Rossmann-fold domains;ID=EMRE3EUKT4063128;Parent=EMRE3EUKG4063128
EMRE3EUKS918383	SGI	CDS	1074792	1074943	1.0	+	0	Name=EMRE3EUKT4063128.1;ID=EMRE3EUKT4063128.1;Parent=EMRE3EUKT4063128
EMRE3EUKS918383	SGI	exon	1074792	1074943	1.0	+	.	ID=exon_4063128.1;Parent=EMRE3EUKT4063128
EMRE3EUKS918383	SGI	CDS	1075063	1075912	1.0	+	1	Name=EMRE3EUKT4063128.2;ID=EMRE3EUKT4063128.2;Parent=EMRE3EUKT4063128
EMRE3EUKS918383	SGI	exon	1075063	1075912	1.0	+	.	ID=exon_4063128.2;Parent=EMRE3EUKT4063128
EMRE3EUKS918383	SGI	gene	1076067	1079012	1.0	-	.	Name=Conserved predicted protein;ID=EMRE3EUKG4063129
EMRE3EUKS918383	SGI	mRNA	1076067	1079012	1.0	-	.	Name=Predicted protein;ID=EMRE3EUKT4063129;Parent=EMRE3EUKG4063129
EMRE3EUKS918383	SGI	CDS	1076067	1079012	1.0	-	0	Name=EMRE3EUKT4063129.1;ID=EMRE3EUKT4063129.1;Parent=EMRE3EUKT4063129
EMRE3EUKS918383	SGI	exon	1076067	1079012	1.0	-	.	ID=exon_4063129.1;Parent=EMRE3EUKT4063129
EMRE3EUKS918383	SGI	gene	1079710	1080711	1.0	+	.	Name=Bifunctional polynucleotide phosphatase/kinase;ID=EMRE3EUKG4063130
EMRE3EUKS918383	SGI	mRNA	1079710	1080711	1.0	+	.	Name=Bifunctional polynucleotide phosphatase/kinase;ID=EMRE3EUKT4063130;Parent=EMRE3EUKG4063130
EMRE3EUKS918383	SGI	CDS	1079710	1080711	1.0	+	0	Name=EMRE3EUKT4063130.1;ID=EMRE3EUKT4063130.1;Parent=EMRE3EUKT4063130
EMRE3EUKS918383	SGI	exon	1079710	1080711	1.0	+	.	ID=exon_4063130.1;Parent=EMRE3EUKT4063130
EMRE3EUKS918383	SGI	gene	1080746	1081901	0.44	-	.	Name=Conserved predicted protein;ID=EMRE3EUKG4063131
EMRE3EUKS918383	SGI	mRNA	1080746	1081901	0.44	-	.	Name=Predicted protein;ID=EMRE3EUKT4063131;Parent=EMRE3EUKG4063131
EMRE3EUKS918383	SGI	CDS	1080746	1081625	0.75	-	1	Name=EMRE3EUKT4063131.1;ID=EMRE3EUKT4063131.1;Parent=EMRE3EUKT4063131
EMRE3EUKS918383	SGI	exon	1080746	1081625	0.75	-	.	ID=exon_4063131.1;Parent=EMRE3EUKT4063131
EMRE3EUKS918383	SGI	CDS	1081702	1081901	0.48	-	0	Name=EMRE3EUKT4063131.2;ID=EMRE3EUKT4063131.2;Parent=EMRE3EUKT4063131
EMRE3EUKS918383	SGI	exon	1081702	1081901	0.48	-	.	ID=exon_4063131.2;Parent=EMRE3EUKT4063131
EMRE3EUKS918383	SGI	gene	1082012	1082970	0.99	+	.	Name=Riboflavin synthase alpha chain;ID=EMRE3EUKG4063132
EMRE3EUKS918383	SGI	mRNA	1082012	1082970	0.99	+	.	Name=Riboflavin synthase alpha chain;ID=EMRE3EUKT4063132;Parent=EMRE3EUKG4063132
EMRE3EUKS918383	SGI	CDS	1082012	1082760	0.99	+	0	Name=EMRE3EUKT4063132.1;ID=EMRE3EUKT4063132.1;Parent=EMRE3EUKT4063132
EMRE3EUKS918383	SGI	exon	1082012	1082760	0.99	+	.	ID=exon_4063132.1;Parent=EMRE3EUKT4063132
EMRE3EUKS918383	SGI	CDS	1082838	1082970	1.0	+	1	Name=EMRE3EUKT4063132.2;ID=EMRE3EUKT4063132.2;Parent=EMRE3EUKT4063132
EMRE3EUKS918383	SGI	exon	1082838	1082970	1.0	+	.	ID=exon_4063132.2;Parent=EMRE3EUKT4063132
EMRE3EUKS918383	SGI	gene	1083217	1083651	1.0	-	.	Name=Conserved predicted protein;ID=EMRE3EUKG4063133
EMRE3EUKS918383	SGI	mRNA	1083217	1083651	1.0	-	.	Name=Predicted protein;ID=EMRE3EUKT4063133;Parent=EMRE3EUKG4063133
EMRE3EUKS918383	SGI	CDS	1083217	1083651	1.0	-	0	Name=EMRE3EUKT4063133.1;ID=EMRE3EUKT4063133.1;Parent=EMRE3EUKT4063133
EMRE3EUKS918383	SGI	exon	1083217	1083651	1.0	-	.	ID=exon_4063133.1;Parent=EMRE3EUKT4063133
EMRE3EUKS918383	SGI	gene	1084316	1085014	0.94	+	.	Name=Conserved predicted protein;ID=EMRE3EUKG4063134
EMRE3EUKS918383	SGI	mRNA	1084316	1085014	0.94	+	.	Name=Conserved predicted protein;ID=EMRE3EUKT4063134;Parent=EMRE3EUKG4063134
EMRE3EUKS918383	SGI	CDS	1084316	1084664	0.94	+	0	Name=EMRE3EUKT4063134.1;ID=EMRE3EUKT4063134.1;Parent=EMRE3EUKT4063134
EMRE3EUKS918383	SGI	exon	1084316	1084664	0.94	+	.	ID=exon_4063134.1;Parent=EMRE3EUKT4063134
EMRE3EUKS918383	SGI	CDS	1084770	1085014	1.0	+	2	Name=EMRE3EUKT4063134.2;ID=EMRE3EUKT4063134.2;Parent=EMRE3EUKT4063134
EMRE3EUKS918383	SGI	exon	1084770	1085014	1.0	+	.	ID=exon_4063134.2;Parent=EMRE3EUKT4063134
EMRE3EUKS918383	SGI	gene	1085114	1085392	0.88	-	.	Name=Signal peptidase complex subunit 1;ID=EMRE3EUKG4063135
EMRE3EUKS918383	SGI	mRNA	1085114	1085392	0.88	-	.	Name=Signal peptidase complex subunit 1;ID=EMRE3EUKT4063135;Parent=EMRE3EUKG4063135
EMRE3EUKS918383	SGI	CDS	1085114	1085392	0.88	-	0	Name=EMRE3EUKT4063135.1;ID=EMRE3EUKT4063135.1;Parent=EMRE3EUKT4063135
EMRE3EUKS918383	SGI	exon	1085114	1085392	0.88	-	.	ID=exon_4063135.1;Parent=EMRE3EUKT4063135
EMRE3EUKS918383	SGI	gene	1085424	1086809	0.67	-	.	Name=S-adenosyl-L-methionine-dependent methyltransferase;ID=EMRE3EUKG4063136
EMRE3EUKS918383	SGI	mRNA	1085424	1086809	0.67	-	.	Name=S-adenosyl-L-methionine-dependent methyltransferase;ID=EMRE3EUKT4063136;Parent=EMRE3EUKG4063136
EMRE3EUKS918383	SGI	CDS	1085424	1086430	1.0	-	2	Name=EMRE3EUKT4063136.1;ID=EMRE3EUKT4063136.1;Parent=EMRE3EUKT4063136
EMRE3EUKS918383	SGI	exon	1085424	1086430	1.0	-	.	ID=exon_4063136.1;Parent=EMRE3EUKT4063136
EMRE3EUKS918383	SGI	CDS	1086608	1086809	0.67	-	0	Name=EMRE3EUKT4063136.2;ID=EMRE3EUKT4063136.2;Parent=EMRE3EUKT4063136
EMRE3EUKS918383	SGI	exon	1086608	1086809	0.67	-	.	ID=exon_4063136.2;Parent=EMRE3EUKT4063136
EMRE3EUKS918383	SGI	gene	1087209	1088501	0.77	+	.	Name=Kelch-like ech-associated protein 1;ID=EMRE3EUKG4063137
EMRE3EUKS918383	SGI	mRNA	1087209	1088501	0.77	+	.	Name=Kelch-like ech-associated protein 1;ID=EMRE3EUKT4063137;Parent=EMRE3EUKG4063137
EMRE3EUKS918383	SGI	CDS	1087209	1088501	0.77	+	0	Name=EMRE3EUKT4063137.1;ID=EMRE3EUKT4063137.1;Parent=EMRE3EUKT4063137
EMRE3EUKS918383	SGI	exon	1087209	1088501	0.77	+	.	ID=exon_4063137.1;Parent=EMRE3EUKT4063137
EMRE3EUKS918383	SGI	gene	1089081	1090245	1.0	+	.	Name=S-adenosyl-L-methionine-dependent methyltransferase;ID=EMRE3EUKG4063138
EMRE3EUKS918383	SGI	mRNA	1089081	1090245	1.0	+	.	Name=S-adenosyl-L-methionine-dependent methyltransferase;ID=EMRE3EUKT4063138;Parent=EMRE3EUKG4063138
EMRE3EUKS918383	SGI	CDS	1089081	1089332	1.0	+	0	Name=EMRE3EUKT4063138.1;ID=EMRE3EUKT4063138.1;Parent=EMRE3EUKT4063138
EMRE3EUKS918383	SGI	exon	1089081	1089332	1.0	+	.	ID=exon_4063138.1;Parent=EMRE3EUKT4063138
EMRE3EUKS918383	SGI	CDS	1089397	1090245	1.0	+	0	Name=EMRE3EUKT4063138.2;ID=EMRE3EUKT4063138.2;Parent=EMRE3EUKT4063138
EMRE3EUKS918383	SGI	exon	1089397	1090245	1.0	+	.	ID=exon_4063138.2;Parent=EMRE3EUKT4063138
EMRE3EUKS918383	SGI	gene	1090289	1092619	0.77	-	.	Name=Methionine synthase reductase;ID=EMRE3EUKG4063139
EMRE3EUKS918383	SGI	mRNA	1090289	1092619	0.77	-	.	Name=Methionine synthase reductase;ID=EMRE3EUKT4063139;Parent=EMRE3EUKG4063139
EMRE3EUKS918383	SGI	CDS	1090289	1092619	0.77	-	0	Name=EMRE3EUKT4063139.1;ID=EMRE3EUKT4063139.1;Parent=EMRE3EUKT4063139
EMRE3EUKS918383	SGI	exon	1090289	1092619	0.77	-	.	ID=exon_4063139.1;Parent=EMRE3EUKT4063139
EMRE3EUKS918383	SGI	gene	1092847	1094121	1.0	+	.	Name=Ubiquitin fusion degradation protein 1;ID=EMRE3EUKG4063140
EMRE3EUKS918383	SGI	mRNA	1092847	1094121	1.0	+	.	Name=Ubiquitin fusion degradation protein 1;ID=EMRE3EUKT4063140;Parent=EMRE3EUKG4063140
EMRE3EUKS918383	SGI	CDS	1092847	1094121	1.0	+	0	Name=EMRE3EUKT4063140.1;ID=EMRE3EUKT4063140.1;Parent=EMRE3EUKT4063140
EMRE3EUKS918383	SGI	exon	1092847	1094121	1.0	+	.	ID=exon_4063140.1;Parent=EMRE3EUKT4063140
EMRE3EUKS918383	SGI	gene	1094591	1096180	0.99	+	.	Name=MFS general substrate transporter like domains;ID=EMRE3EUKG4063141
EMRE3EUKS918383	SGI	mRNA	1094591	1096180	0.99	+	.	Name=MFS general substrate transporter like domains;ID=EMRE3EUKT4063141;Parent=EMRE3EUKG4063141
EMRE3EUKS918383	SGI	CDS	1094591	1096180	0.99	+	0	Name=EMRE3EUKT4063141.1;ID=EMRE3EUKT4063141.1;Parent=EMRE3EUKT4063141
EMRE3EUKS918383	SGI	exon	1094591	1096180	0.99	+	.	ID=exon_4063141.1;Parent=EMRE3EUKT4063141
EMRE3EUKS918383	SGI	gene	1096333	1097187	1.0	-	.	Name=Ribosomal protein S5 domain 2-like;ID=EMRE3EUKG4063142
EMRE3EUKS918383	SGI	mRNA	1096333	1097187	1.0	-	.	Name=Ribosomal protein S5 domain 2-like;ID=EMRE3EUKT4063142;Parent=EMRE3EUKG4063142
EMRE3EUKS918383	SGI	CDS	1096333	1097187	1.0	-	0	Name=EMRE3EUKT4063142.1;ID=EMRE3EUKT4063142.1;Parent=EMRE3EUKT4063142
EMRE3EUKS918383	SGI	exon	1096333	1097187	1.0	-	.	ID=exon_4063142.1;Parent=EMRE3EUKT4063142
EMRE3EUKS918383	SGI	gene	1097377	1098669	0.68	+	.	Name=RNA pseudouridine synthase;ID=EMRE3EUKG4063143
EMRE3EUKS918383	SGI	mRNA	1097377	1098669	0.68	+	.	Name=RNA pseudouridine synthase;ID=EMRE3EUKT4063143;Parent=EMRE3EUKG4063143
EMRE3EUKS918383	SGI	CDS	1097377	1098669	0.68	+	0	Name=EMRE3EUKT4063143.1;ID=EMRE3EUKT4063143.1;Parent=EMRE3EUKT4063143
EMRE3EUKS918383	SGI	exon	1097377	1098669	0.68	+	.	ID=exon_4063143.1;Parent=EMRE3EUKT4063143
EMRE3EUKS918383	SGI	gene	1098690	1099385	0.9	-	.	Name=Conserved predicted protein;ID=EMRE3EUKG4063144
EMRE3EUKS918383	SGI	mRNA	1098690	1099385	0.9	-	.	Name=Predicted protein;ID=EMRE3EUKT4063144;Parent=EMRE3EUKG4063144
EMRE3EUKS918383	SGI	CDS	1098690	1099385	0.9	-	0	Name=EMRE3EUKT4063144.1;ID=EMRE3EUKT4063144.1;Parent=EMRE3EUKT4063144
EMRE3EUKS918383	SGI	exon	1098690	1099385	0.9	-	.	ID=exon_4063144.1;Parent=EMRE3EUKT4063144
EMRE3EUKS918383	SGI	gene	1099914	1102100	0.99	+	.	Name=Plastid division protein;ID=EMRE3EUKG4063145
EMRE3EUKS918383	SGI	mRNA	1099914	1102100	0.99	+	.	Name=Plastid division protein;ID=EMRE3EUKT4063145;Parent=EMRE3EUKG4063145
EMRE3EUKS918383	SGI	CDS	1099914	1102100	0.99	+	0	Name=EMRE3EUKT4063145.1;ID=EMRE3EUKT4063145.1;Parent=EMRE3EUKT4063145
EMRE3EUKS918383	SGI	exon	1099914	1102100	0.99	+	.	ID=exon_4063145.1;Parent=EMRE3EUKT4063145
EMRE3EUKS918383	SGI	gene	1102265	1102936	1.0	+	.	Name=RNA polymerase II subunit A C-terminal domain phosphatase SSU72;ID=EMRE3EUKG4063146
EMRE3EUKS918383	SGI	mRNA	1102265	1102936	1.0	+	.	Name=RNA polymerase II subunit A C-terminal domain phosphatase SSU72;ID=EMRE3EUKT4063146;Parent=EMRE3EUKG4063146
EMRE3EUKS918383	SGI	CDS	1102265	1102357	1.0	+	0	Name=EMRE3EUKT4063146.1;ID=EMRE3EUKT4063146.1;Parent=EMRE3EUKT4063146
EMRE3EUKS918383	SGI	exon	1102265	1102357	1.0	+	.	ID=exon_4063146.1;Parent=EMRE3EUKT4063146
EMRE3EUKS918383	SGI	CDS	1102439	1102936	1.0	+	0	Name=EMRE3EUKT4063146.2;ID=EMRE3EUKT4063146.2;Parent=EMRE3EUKT4063146
EMRE3EUKS918383	SGI	exon	1102439	1102936	1.0	+	.	ID=exon_4063146.2;Parent=EMRE3EUKT4063146
EMRE3EUKS918383	SGI	gene	1102942	1104078	0.5	-	.	Name=Conserved predicted protein;ID=EMRE3EUKG4063147
EMRE3EUKS918383	SGI	mRNA	1102942	1104078	0.5	-	.	Name=Predicted protein;ID=EMRE3EUKT4063147;Parent=EMRE3EUKG4063147
EMRE3EUKS918383	SGI	CDS	1102942	1103225	0.53	-	2	Name=EMRE3EUKT4063147.1;ID=EMRE3EUKT4063147.1;Parent=EMRE3EUKT4063147
EMRE3EUKS918383	SGI	exon	1102942	1103225	0.53	-	.	ID=exon_4063147.1;Parent=EMRE3EUKT4063147
EMRE3EUKS918383	SGI	CDS	1103294	1103645	0.53	-	0	Name=EMRE3EUKT4063147.2;ID=EMRE3EUKT4063147.2;Parent=EMRE3EUKT4063147
EMRE3EUKS918383	SGI	exon	1103294	1103645	0.53	-	.	ID=exon_4063147.2;Parent=EMRE3EUKT4063147
EMRE3EUKS918383	SGI	CDS	1103713	1104078	0.96	-	0	Name=EMRE3EUKT4063147.3;ID=EMRE3EUKT4063147.3;Parent=EMRE3EUKT4063147
EMRE3EUKS918383	SGI	exon	1103713	1104078	0.96	-	.	ID=exon_4063147.3;Parent=EMRE3EUKT4063147
EMRE3EUKS918383	SGI	gene	1104186	1105528	0.69	-	.	Name=General transcription factor II H2 isoform 1;ID=EMRE3EUKG4063148
EMRE3EUKS918383	SGI	mRNA	1104186	1105528	0.69	-	.	Name=General transcription factor II H2 isoform 1;ID=EMRE3EUKT4063148;Parent=EMRE3EUKG4063148
EMRE3EUKS918383	SGI	CDS	1104186	1104971	0.96	-	0	Name=EMRE3EUKT4063148.1;ID=EMRE3EUKT4063148.1;Parent=EMRE3EUKT4063148
EMRE3EUKS918383	SGI	exon	1104186	1104971	0.96	-	.	ID=exon_4063148.1;Parent=EMRE3EUKT4063148
EMRE3EUKS918383	SGI	CDS	1105046	1105327	1.0	-	0	Name=EMRE3EUKT4063148.2;ID=EMRE3EUKT4063148.2;Parent=EMRE3EUKT4063148
EMRE3EUKS918383	SGI	exon	1105046	1105327	1.0	-	.	ID=exon_4063148.2;Parent=EMRE3EUKT4063148
EMRE3EUKS918383	SGI	CDS	1105403	1105528	0.72	-	0	Name=EMRE3EUKT4063148.3;ID=EMRE3EUKT4063148.3;Parent=EMRE3EUKT4063148
EMRE3EUKS918383	SGI	exon	1105403	1105528	0.72	-	.	ID=exon_4063148.3;Parent=EMRE3EUKT4063148
EMRE3EUKS918383	SGI	gene	1105821	1107147	1.0	+	.	Name=Elongator complex protein 4;ID=EMRE3EUKG4063149
EMRE3EUKS918383	SGI	mRNA	1105821	1107147	1.0	+	.	Name=Elongator complex protein 4;ID=EMRE3EUKT4063149;Parent=EMRE3EUKG4063149
EMRE3EUKS918383	SGI	CDS	1105821	1105866	1.0	+	0	Name=EMRE3EUKT4063149.1;ID=EMRE3EUKT4063149.1;Parent=EMRE3EUKT4063149
EMRE3EUKS918383	SGI	exon	1105821	1105866	1.0	+	.	ID=exon_4063149.1;Parent=EMRE3EUKT4063149
EMRE3EUKS918383	SGI	CDS	1105961	1106148	1.0	+	2	Name=EMRE3EUKT4063149.2;ID=EMRE3EUKT4063149.2;Parent=EMRE3EUKT4063149
EMRE3EUKS918383	SGI	exon	1105961	1106148	1.0	+	.	ID=exon_4063149.2;Parent=EMRE3EUKT4063149
EMRE3EUKS918383	SGI	CDS	1106230	1107147	1.0	+	0	Name=EMRE3EUKT4063149.3;ID=EMRE3EUKT4063149.3;Parent=EMRE3EUKT4063149
EMRE3EUKS918383	SGI	exon	1106230	1107147	1.0	+	.	ID=exon_4063149.3;Parent=EMRE3EUKT4063149
EMRE3EUKS918383	SGI	gene	1107359	1109095	0.57	+	.	Name=Apocarotenoid-15,15'-oxygenase;ID=EMRE3EUKG4063150
EMRE3EUKS918383	SGI	mRNA	1107359	1109095	0.57	+	.	Name=Apocarotenoid-15,15'-oxygenase;ID=EMRE3EUKT4063150;Parent=EMRE3EUKG4063150
EMRE3EUKS918383	SGI	CDS	1107359	1109095	0.57	+	0	Name=EMRE3EUKT4063150.1;ID=EMRE3EUKT4063150.1;Parent=EMRE3EUKT4063150
EMRE3EUKS918383	SGI	exon	1107359	1109095	0.57	+	.	ID=exon_4063150.1;Parent=EMRE3EUKT4063150
EMRE3EUKS918383	SGI	gene	1109225	1109949	1.0	+	.	Name=ATP:cob(I)alamin adenosyltransferase;ID=EMRE3EUKG4063151
EMRE3EUKS918383	SGI	mRNA	1109225	1109949	1.0	+	.	Name=ATP:cob(I)alamin adenosyltransferase;ID=EMRE3EUKT4063151;Parent=EMRE3EUKG4063151
EMRE3EUKS918383	SGI	CDS	1109225	1109304	1.0	+	0	Name=EMRE3EUKT4063151.1;ID=EMRE3EUKT4063151.1;Parent=EMRE3EUKT4063151
EMRE3EUKS918383	SGI	exon	1109225	1109304	1.0	+	.	ID=exon_4063151.1;Parent=EMRE3EUKT4063151
EMRE3EUKS918383	SGI	CDS	1109367	1109949	1.0	+	1	Name=EMRE3EUKT4063151.2;ID=EMRE3EUKT4063151.2;Parent=EMRE3EUKT4063151
EMRE3EUKS918383	SGI	exon	1109367	1109949	1.0	+	.	ID=exon_4063151.2;Parent=EMRE3EUKT4063151
EMRE3EUKS918383	SGI	gene	1110426	1111766	0.98	+	.	Name=RNA-binding domain, RBD;ID=EMRE3EUKG4063152
EMRE3EUKS918383	SGI	mRNA	1110426	1111766	0.98	+	.	Name=RNA-binding domain, RBD;ID=EMRE3EUKT4063152;Parent=EMRE3EUKG4063152
EMRE3EUKS918383	SGI	CDS	1110426	1111766	0.98	+	0	Name=EMRE3EUKT4063152.1;ID=EMRE3EUKT4063152.1;Parent=EMRE3EUKT4063152
EMRE3EUKS918383	SGI	exon	1110426	1111766	0.98	+	.	ID=exon_4063152.1;Parent=EMRE3EUKT4063152
EMRE3EUKS918383	SGI	gene	1111820	1112932	1.0	-	.	Name=PLAC8 family;ID=EMRE3EUKG4063153
EMRE3EUKS918383	SGI	mRNA	1111820	1112932	1.0	-	.	Name=PLAC8 family;ID=EMRE3EUKT4063153;Parent=EMRE3EUKG4063153
EMRE3EUKS918383	SGI	CDS	1111820	1112932	1.0	-	0	Name=EMRE3EUKT4063153.1;ID=EMRE3EUKT4063153.1;Parent=EMRE3EUKT4063153
EMRE3EUKS918383	SGI	exon	1111820	1112932	1.0	-	.	ID=exon_4063153.1;Parent=EMRE3EUKT4063153
EMRE3EUKS918383	SGI	gene	1113868	1115008	1.0	-	.	Name=Acid phosphatase/Vanadium-dependent haloperoxidase;ID=EMRE3EUKG4063154
EMRE3EUKS918383	SGI	mRNA	1113868	1115008	1.0	-	.	Name=Acid phosphatase/Vanadium-dependent haloperoxidase;ID=EMRE3EUKT4063154;Parent=EMRE3EUKG4063154
EMRE3EUKS918383	SGI	CDS	1113868	1114063	1.0	-	1	Name=EMRE3EUKT4063154.1;ID=EMRE3EUKT4063154.1;Parent=EMRE3EUKT4063154
EMRE3EUKS918383	SGI	exon	1113868	1114063	1.0	-	.	ID=exon_4063154.1;Parent=EMRE3EUKT4063154
EMRE3EUKS918383	SGI	CDS	1114137	1115008	1.0	-	0	Name=EMRE3EUKT4063154.2;ID=EMRE3EUKT4063154.2;Parent=EMRE3EUKT4063154
EMRE3EUKS918383	SGI	exon	1114137	1115008	1.0	-	.	ID=exon_4063154.2;Parent=EMRE3EUKT4063154
EMRE3EUKS918383	SGI	gene	1115644	1117116	1.0	+	.	Name=Conserved predicted protein;ID=EMRE3EUKG4063155
EMRE3EUKS918383	SGI	mRNA	1115644	1117116	1.0	+	.	Name=Conserved predicted protein;ID=EMRE3EUKT4063155;Parent=EMRE3EUKG4063155
EMRE3EUKS918383	SGI	CDS	1115644	1117116	1.0	+	0	Name=EMRE3EUKT4063155.1;ID=EMRE3EUKT4063155.1;Parent=EMRE3EUKT4063155
EMRE3EUKS918383	SGI	exon	1115644	1117116	1.0	+	.	ID=exon_4063155.1;Parent=EMRE3EUKT4063155
EMRE3EUKS918383	SGI	gene	1117404	1119219	0.93	+	.	Name=Conserved predicted protein;ID=EMRE3EUKG4063156
EMRE3EUKS918383	SGI	mRNA	1117404	1119219	0.93	+	.	Name=Conserved predicted protein;ID=EMRE3EUKT4063156;Parent=EMRE3EUKG4063156
EMRE3EUKS918383	SGI	CDS	1117404	1117544	0.95	+	0	Name=EMRE3EUKT4063156.1;ID=EMRE3EUKT4063156.1;Parent=EMRE3EUKT4063156
EMRE3EUKS918383	SGI	exon	1117404	1117544	0.95	+	.	ID=exon_4063156.1;Parent=EMRE3EUKT4063156
EMRE3EUKS918383	SGI	CDS	1117690	1119219	0.98	+	0	Name=EMRE3EUKT4063156.2;ID=EMRE3EUKT4063156.2;Parent=EMRE3EUKT4063156
EMRE3EUKS918383	SGI	exon	1117690	1119219	0.98	+	.	ID=exon_4063156.2;Parent=EMRE3EUKT4063156
EMRE3EUKS918383	SGI	gene	1120316	1120846	0.58	-	.	Name=Guanylyl and adenylyl cyclase family member;ID=EMRE3EUKG4063157
EMRE3EUKS918383	SGI	mRNA	1120316	1120846	0.58	-	.	Name=Guanylyl and adenylyl cyclase family member;ID=EMRE3EUKT4063157;Parent=EMRE3EUKG4063157
EMRE3EUKS918383	SGI	CDS	1120316	1120846	0.58	-	0	Name=EMRE3EUKT4063157.1;ID=EMRE3EUKT4063157.1;Parent=EMRE3EUKT4063157
EMRE3EUKS918383	SGI	exon	1120316	1120846	0.58	-	.	ID=exon_4063157.1;Parent=EMRE3EUKT4063157
EMRE3EUKS918383	SGI	gene	1121534	1125043	0.73	+	.	Name=Alpha-1,4 glucan phosphorylase;ID=EMRE3EUKG4063158
EMRE3EUKS918383	SGI	mRNA	1121534	1125043	0.73	+	.	Name=Alpha-1,4 glucan phosphorylase;ID=EMRE3EUKT4063158;Parent=EMRE3EUKG4063158
EMRE3EUKS918383	SGI	CDS	1121534	1121790	0.74	+	0	Name=EMRE3EUKT4063158.1;ID=EMRE3EUKT4063158.1;Parent=EMRE3EUKT4063158
EMRE3EUKS918383	SGI	exon	1121534	1121790	0.74	+	.	ID=exon_4063158.1;Parent=EMRE3EUKT4063158
EMRE3EUKS918383	SGI	CDS	1122367	1125043	0.76	+	1	Name=EMRE3EUKT4063158.2;ID=EMRE3EUKT4063158.2;Parent=EMRE3EUKT4063158
EMRE3EUKS918383	SGI	exon	1122367	1125043	0.76	+	.	ID=exon_4063158.2;Parent=EMRE3EUKT4063158
EMRE3EUKS918383	SGI	gene	1125126	1131220	0.81	-	.	Name=P-loop containing nucleotide triphosphate hydrolases;ID=EMRE3EUKG4063159
EMRE3EUKS918383	SGI	mRNA	1125126	1131220	0.81	-	.	Name=P-loop containing nucleotide triphosphate hydrolases;ID=EMRE3EUKT4063159;Parent=EMRE3EUKG4063159
EMRE3EUKS918383	SGI	CDS	1125126	1126014	0.82	-	1	Name=EMRE3EUKT4063159.1;ID=EMRE3EUKT4063159.1;Parent=EMRE3EUKT4063159
EMRE3EUKS918383	SGI	exon	1125126	1126014	0.82	-	.	ID=exon_4063159.1;Parent=EMRE3EUKT4063159
EMRE3EUKS918383	SGI	CDS	1126124	1126499	0.82	-	2	Name=EMRE3EUKT4063159.2;ID=EMRE3EUKT4063159.2;Parent=EMRE3EUKT4063159
EMRE3EUKS918383	SGI	exon	1126124	1126499	0.82	-	.	ID=exon_4063159.2;Parent=EMRE3EUKT4063159
EMRE3EUKS918383	SGI	CDS	1126579	1126660	1.0	-	0	Name=EMRE3EUKT4063159.3;ID=EMRE3EUKT4063159.3;Parent=EMRE3EUKT4063159
EMRE3EUKS918383	SGI	exon	1126579	1126660	1.0	-	.	ID=exon_4063159.3;Parent=EMRE3EUKT4063159
EMRE3EUKS918383	SGI	CDS	1126734	1131099	0.99	-	1	Name=EMRE3EUKT4063159.4;ID=EMRE3EUKT4063159.4;Parent=EMRE3EUKT4063159
EMRE3EUKS918383	SGI	exon	1126734	1131099	0.99	-	.	ID=exon_4063159.4;Parent=EMRE3EUKT4063159
EMRE3EUKS918383	SGI	CDS	1131165	1131220	1.0	-	0	Name=EMRE3EUKT4063159.5;ID=EMRE3EUKT4063159.5;Parent=EMRE3EUKT4063159
EMRE3EUKS918383	SGI	exon	1131165	1131220	1.0	-	.	ID=exon_4063159.5;Parent=EMRE3EUKT4063159
EMRE3EUKS918383	SGI	gene	1131503	1132369	0.99	+	.	Name=Carnitine deficiency associated protein;ID=EMRE3EUKG4063160
EMRE3EUKS918383	SGI	mRNA	1131503	1132369	0.99	+	.	Name=Carnitine deficiency associated protein;ID=EMRE3EUKT4063160;Parent=EMRE3EUKG4063160
EMRE3EUKS918383	SGI	CDS	1131503	1132369	0.99	+	0	Name=EMRE3EUKT4063160.1;ID=EMRE3EUKT4063160.1;Parent=EMRE3EUKT4063160
EMRE3EUKS918383	SGI	exon	1131503	1132369	0.99	+	.	ID=exon_4063160.1;Parent=EMRE3EUKT4063160
EMRE3EUKS918383	SGI	gene	1132377	1134017	0.69	-	.	Name=Glycosyl transferase;ID=EMRE3EUKG4063161
EMRE3EUKS918383	SGI	mRNA	1132377	1134017	0.69	-	.	Name=Glycosyl transferase;ID=EMRE3EUKT4063161;Parent=EMRE3EUKG4063161
EMRE3EUKS918383	SGI	CDS	1132377	1134017	0.69	-	0	Name=EMRE3EUKT4063161.1;ID=EMRE3EUKT4063161.1;Parent=EMRE3EUKT4063161
EMRE3EUKS918383	SGI	exon	1132377	1134017	0.69	-	.	ID=exon_4063161.1;Parent=EMRE3EUKT4063161
EMRE3EUKS918383	SGI	gene	1134694	1135392	0.8	+	.	Name=Ribonuclease H2 subunit B;ID=EMRE3EUKG4063162
EMRE3EUKS918383	SGI	mRNA	1134694	1135392	0.8	+	.	Name=Ribonuclease H2 subunit B;ID=EMRE3EUKT4063162;Parent=EMRE3EUKG4063162
EMRE3EUKS918383	SGI	CDS	1134694	1135392	0.8	+	0	Name=EMRE3EUKT4063162.1;ID=EMRE3EUKT4063162.1;Parent=EMRE3EUKT4063162
EMRE3EUKS918383	SGI	exon	1134694	1135392	0.8	+	.	ID=exon_4063162.1;Parent=EMRE3EUKT4063162
EMRE3EUKS918383	SGI	gene	1135562	1136597	0.92	-	.	Name=Membrane protein;ID=EMRE3EUKG4063163
EMRE3EUKS918383	SGI	mRNA	1135562	1136597	0.92	-	.	Name=Membrane protein;ID=EMRE3EUKT4063163;Parent=EMRE3EUKG4063163
EMRE3EUKS918383	SGI	CDS	1135562	1136244	1.0	-	2	Name=EMRE3EUKT4063163.1;ID=EMRE3EUKT4063163.1;Parent=EMRE3EUKT4063163
EMRE3EUKS918383	SGI	exon	1135562	1136244	1.0	-	.	ID=exon_4063163.1;Parent=EMRE3EUKT4063163
EMRE3EUKS918383	SGI	CDS	1136315	1136597	0.92	-	0	Name=EMRE3EUKT4063163.2;ID=EMRE3EUKT4063163.2;Parent=EMRE3EUKT4063163
EMRE3EUKS918383	SGI	exon	1136315	1136597	0.92	-	.	ID=exon_4063163.2;Parent=EMRE3EUKT4063163
EMRE3EUKS918383	SGI	gene	1136968	1137889	0.42	-	.	Name=Conserved predicted protein;ID=EMRE3EUKG4063164
EMRE3EUKS918383	SGI	mRNA	1136968	1137889	0.42	-	.	Name=Conserved predicted protein;ID=EMRE3EUKT4063164;Parent=EMRE3EUKG4063164
EMRE3EUKS918383	SGI	CDS	1136968	1137470	1.0	-	2	Name=EMRE3EUKT4063164.1;ID=EMRE3EUKT4063164.1;Parent=EMRE3EUKT4063164
EMRE3EUKS918383	SGI	exon	1136968	1137470	1.0	-	.	ID=exon_4063164.1;Parent=EMRE3EUKT4063164
EMRE3EUKS918383	SGI	CDS	1137544	1137889	0.42	-	0	Name=EMRE3EUKT4063164.2;ID=EMRE3EUKT4063164.2;Parent=EMRE3EUKT4063164
EMRE3EUKS918383	SGI	exon	1137544	1137889	0.42	-	.	ID=exon_4063164.2;Parent=EMRE3EUKT4063164
EMRE3EUKS918383	SGI	gene	1138406	1139854	1.0	+	.	Name=Composite domain of metallo-dependent hydrolases;ID=EMRE3EUKG4063165
EMRE3EUKS918383	SGI	mRNA	1138406	1139854	1.0	+	.	Name=Composite domain of metallo-dependent hydrolases;ID=EMRE3EUKT4063165;Parent=EMRE3EUKG4063165
EMRE3EUKS918383	SGI	CDS	1138406	1139854	1.0	+	0	Name=EMRE3EUKT4063165.1;ID=EMRE3EUKT4063165.1;Parent=EMRE3EUKT4063165
EMRE3EUKS918383	SGI	exon	1138406	1139854	1.0	+	.	ID=exon_4063165.1;Parent=EMRE3EUKT4063165
EMRE3EUKS918383	SGI	gene	1139925	1142726	0.33	-	.	Name=Adenylyl cyclase class-3/4/guanylyl cyclase;ID=EMRE3EUKG4063166
EMRE3EUKS918383	SGI	mRNA	1139925	1142726	0.33	-	.	Name=Adenylyl cyclase class-3/4/guanylyl cyclase;ID=EMRE3EUKT4063166;Parent=EMRE3EUKG4063166
EMRE3EUKS918383	SGI	CDS	1139925	1141397	0.65	-	0	Name=EMRE3EUKT4063166.1;ID=EMRE3EUKT4063166.1;Parent=EMRE3EUKT4063166
EMRE3EUKS918383	SGI	exon	1139925	1141397	0.65	-	.	ID=exon_4063166.1;Parent=EMRE3EUKT4063166
EMRE3EUKS918383	SGI	CDS	1141479	1142142	0.37	-	1	Name=EMRE3EUKT4063166.2;ID=EMRE3EUKT4063166.2;Parent=EMRE3EUKT4063166
EMRE3EUKS918383	SGI	exon	1141479	1142142	0.37	-	.	ID=exon_4063166.2;Parent=EMRE3EUKT4063166
EMRE3EUKS918383	SGI	CDS	1142210	1142352	0.93	-	0	Name=EMRE3EUKT4063166.3;ID=EMRE3EUKT4063166.3;Parent=EMRE3EUKT4063166
EMRE3EUKS918383	SGI	exon	1142210	1142352	0.93	-	.	ID=exon_4063166.3;Parent=EMRE3EUKT4063166
EMRE3EUKS918383	SGI	CDS	1142427	1142726	0.89	-	0	Name=EMRE3EUKT4063166.4;ID=EMRE3EUKT4063166.4;Parent=EMRE3EUKT4063166
EMRE3EUKS918383	SGI	exon	1142427	1142726	0.89	-	.	ID=exon_4063166.4;Parent=EMRE3EUKT4063166
EMRE3EUKS918383	SGI	gene	1143003	1143624	1.0	-	.	Name=Sjogren's syndrome/scleroderma autoantigen 1 (Autoantigen p27);ID=EMRE3EUKG4063167
EMRE3EUKS918383	SGI	mRNA	1143003	1143624	1.0	-	.	Name=Sjogren's syndrome/scleroderma autoantigen 1 (Autoantigen p27);ID=EMRE3EUKT4063167;Parent=EMRE3EUKG4063167
EMRE3EUKS918383	SGI	CDS	1143003	1143294	1.0	-	1	Name=EMRE3EUKT4063167.1;ID=EMRE3EUKT4063167.1;Parent=EMRE3EUKT4063167
EMRE3EUKS918383	SGI	exon	1143003	1143294	1.0	-	.	ID=exon_4063167.1;Parent=EMRE3EUKT4063167
EMRE3EUKS918383	SGI	CDS	1143365	1143624	1.0	-	0	Name=EMRE3EUKT4063167.2;ID=EMRE3EUKT4063167.2;Parent=EMRE3EUKT4063167
EMRE3EUKS918383	SGI	exon	1143365	1143624	1.0	-	.	ID=exon_4063167.2;Parent=EMRE3EUKT4063167
EMRE3EUKS918383	SGI	gene	1144051	1145126	1.0	+	.	Name=S-adenosyl-L-methionine-dependent methyltransferases;ID=EMRE3EUKG4063168
EMRE3EUKS918383	SGI	mRNA	1144051	1145126	1.0	+	.	Name=S-adenosyl-L-methionine-dependent methyltransferases;ID=EMRE3EUKT4063168;Parent=EMRE3EUKG4063168
EMRE3EUKS918383	SGI	CDS	1144051	1144554	1.0	+	0	Name=EMRE3EUKT4063168.1;ID=EMRE3EUKT4063168.1;Parent=EMRE3EUKT4063168
EMRE3EUKS918383	SGI	exon	1144051	1144554	1.0	+	.	ID=exon_4063168.1;Parent=EMRE3EUKT4063168
EMRE3EUKS918383	SGI	CDS	1144626	1145126	1.0	+	0	Name=EMRE3EUKT4063168.2;ID=EMRE3EUKT4063168.2;Parent=EMRE3EUKT4063168
EMRE3EUKS918383	SGI	exon	1144626	1145126	1.0	+	.	ID=exon_4063168.2;Parent=EMRE3EUKT4063168
EMRE3EUKS918383	SGI	gene	1145137	1145966	1.0	-	.	Name=Nucleolar protein 12 (25kDa);ID=EMRE3EUKG4063169
EMRE3EUKS918383	SGI	mRNA	1145137	1145966	1.0	-	.	Name=Nucleolar protein 12 (25kDa);ID=EMRE3EUKT4063169;Parent=EMRE3EUKG4063169
EMRE3EUKS918383	SGI	CDS	1145137	1145550	1.0	-	0	Name=EMRE3EUKT4063169.1;ID=EMRE3EUKT4063169.1;Parent=EMRE3EUKT4063169
EMRE3EUKS918383	SGI	exon	1145137	1145550	1.0	-	.	ID=exon_4063169.1;Parent=EMRE3EUKT4063169
EMRE3EUKS918383	SGI	CDS	1145629	1145734	1.0	-	1	Name=EMRE3EUKT4063169.2;ID=EMRE3EUKT4063169.2;Parent=EMRE3EUKT4063169
EMRE3EUKS918383	SGI	exon	1145629	1145734	1.0	-	.	ID=exon_4063169.2;Parent=EMRE3EUKT4063169
EMRE3EUKS918383	SGI	CDS	1145803	1145966	1.0	-	0	Name=EMRE3EUKT4063169.3;ID=EMRE3EUKT4063169.3;Parent=EMRE3EUKT4063169
EMRE3EUKS918383	SGI	exon	1145803	1145966	1.0	-	.	ID=exon_4063169.3;Parent=EMRE3EUKT4063169
EMRE3EUKS918383	SGI	gene	1147158	1147907	0.53	+	.	Name=Signal peptide peptidase-like 3;ID=EMRE3EUKG4063170
EMRE3EUKS918383	SGI	mRNA	1147158	1147907	0.53	+	.	Name=Signal peptide peptidase-like 3;ID=EMRE3EUKT4063170;Parent=EMRE3EUKG4063170
EMRE3EUKS918383	SGI	CDS	1147158	1147907	0.53	+	0	Name=EMRE3EUKT4063170.1;ID=EMRE3EUKT4063170.1;Parent=EMRE3EUKT4063170
EMRE3EUKS918383	SGI	exon	1147158	1147907	0.53	+	.	ID=exon_4063170.1;Parent=EMRE3EUKT4063170
EMRE3EUKS918383	SGI	gene	1148036	1150534	0.85	+	.	Name=Oestrogen-responsive protein Fam102A-B;ID=EMRE3EUKG4063171
EMRE3EUKS918383	SGI	mRNA	1148036	1150534	0.85	+	.	Name=Oestrogen-responsive protein Fam102A-B;ID=EMRE3EUKT4063171;Parent=EMRE3EUKG4063171
EMRE3EUKS918383	SGI	CDS	1148036	1150534	0.85	+	0	Name=EMRE3EUKT4063171.1;ID=EMRE3EUKT4063171.1;Parent=EMRE3EUKT4063171
EMRE3EUKS918383	SGI	exon	1148036	1150534	0.85	+	.	ID=exon_4063171.1;Parent=EMRE3EUKT4063171
EMRE3EUKS918383	SGI	gene	1150626	1151575	0.38	-	.	Name=Chlorophyllase I;ID=EMRE3EUKG4063172
EMRE3EUKS918383	SGI	mRNA	1150626	1151575	0.38	-	.	Name=Chlorophyllase I;ID=EMRE3EUKT4063172;Parent=EMRE3EUKG4063172
EMRE3EUKS918383	SGI	CDS	1150626	1150636	0.54	-	2	Name=EMRE3EUKT4063172.1;ID=EMRE3EUKT4063172.1;Parent=EMRE3EUKT4063172
EMRE3EUKS918383	SGI	exon	1150626	1150636	0.54	-	.	ID=exon_4063172.1;Parent=EMRE3EUKT4063172
EMRE3EUKS918383	SGI	CDS	1150720	1151575	0.45	-	0	Name=EMRE3EUKT4063172.2;ID=EMRE3EUKT4063172.2;Parent=EMRE3EUKT4063172
EMRE3EUKS918383	SGI	exon	1150720	1151575	0.45	-	.	ID=exon_4063172.2;Parent=EMRE3EUKT4063172
EMRE3EUKS918383	SGI	gene	1152004	1154000	0.85	+	.	Name=P-loop containing nucleoside triphosphate hydrolases;ID=EMRE3EUKG4063173
EMRE3EUKS918383	SGI	mRNA	1152004	1154000	0.85	+	.	Name=P-loop containing nucleoside triphosphate hydrolases;ID=EMRE3EUKT4063173;Parent=EMRE3EUKG4063173
EMRE3EUKS918383	SGI	CDS	1152004	1152123	1.0	+	0	Name=EMRE3EUKT4063173.1;ID=EMRE3EUKT4063173.1;Parent=EMRE3EUKT4063173
EMRE3EUKS918383	SGI	exon	1152004	1152123	1.0	+	.	ID=exon_4063173.1;Parent=EMRE3EUKT4063173
EMRE3EUKS918383	SGI	CDS	1152258	1154000	0.85	+	0	Name=EMRE3EUKT4063173.2;ID=EMRE3EUKT4063173.2;Parent=EMRE3EUKT4063173
EMRE3EUKS918383	SGI	exon	1152258	1154000	0.85	+	.	ID=exon_4063173.2;Parent=EMRE3EUKT4063173
EMRE3EUKS918383	SGI	gene	1154078	1155076	1.0	+	.	Name=Homocysteine S-methyltransferase family protein;ID=EMRE3EUKG4063174
EMRE3EUKS918383	SGI	mRNA	1154078	1155076	1.0	+	.	Name=Homocysteine S-methyltransferase family protein;ID=EMRE3EUKT4063174;Parent=EMRE3EUKG4063174
EMRE3EUKS918383	SGI	CDS	1154078	1155076	1.0	+	0	Name=EMRE3EUKT4063174.1;ID=EMRE3EUKT4063174.1;Parent=EMRE3EUKT4063174
EMRE3EUKS918383	SGI	exon	1154078	1155076	1.0	+	.	ID=exon_4063174.1;Parent=EMRE3EUKT4063174
EMRE3EUKS918383	SGI	gene	1155266	1156039	1.0	+	.	Name=Meiotic nuclear division protein 1 like protein;ID=EMRE3EUKG4063175
EMRE3EUKS918383	SGI	mRNA	1155266	1156039	1.0	+	.	Name=Meiotic nuclear division protein 1 like protein;ID=EMRE3EUKT4063175;Parent=EMRE3EUKG4063175
EMRE3EUKS918383	SGI	CDS	1155266	1155358	1.0	+	0	Name=EMRE3EUKT4063175.1;ID=EMRE3EUKT4063175.1;Parent=EMRE3EUKT4063175
EMRE3EUKS918383	SGI	exon	1155266	1155358	1.0	+	.	ID=exon_4063175.1;Parent=EMRE3EUKT4063175
EMRE3EUKS918383	SGI	CDS	1155424	1155796	1.0	+	0	Name=EMRE3EUKT4063175.2;ID=EMRE3EUKT4063175.2;Parent=EMRE3EUKT4063175
EMRE3EUKS918383	SGI	exon	1155424	1155796	1.0	+	.	ID=exon_4063175.2;Parent=EMRE3EUKT4063175
EMRE3EUKS918383	SGI	CDS	1155879	1156039	1.0	+	2	Name=EMRE3EUKT4063175.3;ID=EMRE3EUKT4063175.3;Parent=EMRE3EUKT4063175
EMRE3EUKS918383	SGI	exon	1155879	1156039	1.0	+	.	ID=exon_4063175.3;Parent=EMRE3EUKT4063175
EMRE3EUKS918383	SGI	gene	1156050	1157981	1.0	-	.	Name=Protein of unknown function (DUF2009);ID=EMRE3EUKG4063176
EMRE3EUKS918383	SGI	mRNA	1156050	1157981	1.0	-	.	Name=Protein of unknown function (DUF2009);ID=EMRE3EUKT4063176;Parent=EMRE3EUKG4063176
EMRE3EUKS918383	SGI	CDS	1156050	1157981	1.0	-	0	Name=EMRE3EUKT4063176.1;ID=EMRE3EUKT4063176.1;Parent=EMRE3EUKT4063176
EMRE3EUKS918383	SGI	exon	1156050	1157981	1.0	-	.	ID=exon_4063176.1;Parent=EMRE3EUKT4063176
EMRE3EUKS918383	SGI	gene	1158057	1158902	1.0	-	.	Name=Protein of unknown function (DUF3353);ID=EMRE3EUKG4063177
EMRE3EUKS918383	SGI	mRNA	1158057	1158902	1.0	-	.	Name=Protein of unknown function (DUF3353);ID=EMRE3EUKT4063177;Parent=EMRE3EUKG4063177
EMRE3EUKS918383	SGI	CDS	1158057	1158902	1.0	-	0	Name=EMRE3EUKT4063177.1;ID=EMRE3EUKT4063177.1;Parent=EMRE3EUKT4063177
EMRE3EUKS918383	SGI	exon	1158057	1158902	1.0	-	.	ID=exon_4063177.1;Parent=EMRE3EUKT4063177
EMRE3EUKS918383	SGI	gene	1159110	1160675	1.0	+	.	Name=Botryococcus squalene synthase;ID=EMRE3EUKG4063178
EMRE3EUKS918383	SGI	mRNA	1159110	1160675	1.0	+	.	Name=Botryococcus squalene synthase;ID=EMRE3EUKT4063178;Parent=EMRE3EUKG4063178
EMRE3EUKS918383	SGI	CDS	1159110	1159160	1.0	+	0	Name=EMRE3EUKT4063178.1;ID=EMRE3EUKT4063178.1;Parent=EMRE3EUKT4063178
EMRE3EUKS918383	SGI	exon	1159110	1159160	1.0	+	.	ID=exon_4063178.1;Parent=EMRE3EUKT4063178
EMRE3EUKS918383	SGI	CDS	1159250	1159506	1.0	+	0	Name=EMRE3EUKT4063178.2;ID=EMRE3EUKT4063178.2;Parent=EMRE3EUKT4063178
EMRE3EUKS918383	SGI	exon	1159250	1159506	1.0	+	.	ID=exon_4063178.2;Parent=EMRE3EUKT4063178
EMRE3EUKS918383	SGI	CDS	1159598	1160675	1.0	+	1	Name=EMRE3EUKT4063178.3;ID=EMRE3EUKT4063178.3;Parent=EMRE3EUKT4063178
EMRE3EUKS918383	SGI	exon	1159598	1160675	1.0	+	.	ID=exon_4063178.3;Parent=EMRE3EUKT4063178
EMRE3EUKS918383	SGI	gene	1160681	1162207	1.0	-	.	Name=Vaccinia Virus protein VP39;ID=EMRE3EUKG4063179
EMRE3EUKS918383	SGI	mRNA	1160681	1162207	1.0	-	.	Name=Vaccinia Virus protein VP39;ID=EMRE3EUKT4063179;Parent=EMRE3EUKG4063179
EMRE3EUKS918383	SGI	CDS	1160681	1162207	1.0	-	0	Name=EMRE3EUKT4063179.1;ID=EMRE3EUKT4063179.1;Parent=EMRE3EUKT4063179
EMRE3EUKS918383	SGI	exon	1160681	1162207	1.0	-	.	ID=exon_4063179.1;Parent=EMRE3EUKT4063179
EMRE3EUKS918383	SGI	gene	1162993	1164024	1.0	+	.	Name=NAD(P)-binding Rossmann-fold domains;ID=EMRE3EUKG4063180
EMRE3EUKS918383	SGI	mRNA	1162993	1164024	1.0	+	.	Name=NAD(P)-binding Rossmann-fold domains;ID=EMRE3EUKT4063180;Parent=EMRE3EUKG4063180
EMRE3EUKS918383	SGI	CDS	1162993	1164024	1.0	+	0	Name=EMRE3EUKT4063180.1;ID=EMRE3EUKT4063180.1;Parent=EMRE3EUKT4063180
EMRE3EUKS918383	SGI	exon	1162993	1164024	1.0	+	.	ID=exon_4063180.1;Parent=EMRE3EUKT4063180
EMRE3EUKS918383	SGI	gene	1164241	1164630	0.96	-	.	Name=Unnamed product;ID=EMRE3EUKG4063181
EMRE3EUKS918383	SGI	mRNA	1164241	1164630	0.96	-	.	Name=Unnamed product;ID=EMRE3EUKT4063181;Parent=EMRE3EUKG4063181
EMRE3EUKS918383	SGI	CDS	1164241	1164630	0.96	-	0	Name=EMRE3EUKT4063181.1;ID=EMRE3EUKT4063181.1;Parent=EMRE3EUKT4063181
EMRE3EUKS918383	SGI	exon	1164241	1164630	0.96	-	.	ID=exon_4063181.1;Parent=EMRE3EUKT4063181
EMRE3EUKS918383	SGI	gene	1165004	1167475	0.54	+	.	Name=ATPase domain of HSP90 chaperone/DNA topoisomerase II/histidine kinase;ID=EMRE3EUKG4063182
EMRE3EUKS918383	SGI	mRNA	1165004	1167475	0.54	+	.	Name=ATPase domain of HSP90 chaperone/DNA topoisomerase II/histidine kinase;ID=EMRE3EUKT4063182;Parent=EMRE3EUKG4063182
EMRE3EUKS918383	SGI	CDS	1165004	1167475	0.54	+	0	Name=EMRE3EUKT4063182.1;ID=EMRE3EUKT4063182.1;Parent=EMRE3EUKT4063182
EMRE3EUKS918383	SGI	exon	1165004	1167475	0.54	+	.	ID=exon_4063182.1;Parent=EMRE3EUKT4063182
EMRE3EUKS918383	SGI	gene	1167615	1168641	1.0	-	.	Name=NAD(P)-binding Rossmann-fold domains;ID=EMRE3EUKG4063183
EMRE3EUKS918383	SGI	mRNA	1167615	1168641	1.0	-	.	Name=NAD(P)-binding Rossmann-fold domains;ID=EMRE3EUKT4063183;Parent=EMRE3EUKG4063183
EMRE3EUKS918383	SGI	CDS	1167615	1168382	1.0	-	0	Name=EMRE3EUKT4063183.1;ID=EMRE3EUKT4063183.1;Parent=EMRE3EUKT4063183
EMRE3EUKS918383	SGI	exon	1167615	1168382	1.0	-	.	ID=exon_4063183.1;Parent=EMRE3EUKT4063183
EMRE3EUKS918383	SGI	CDS	1168462	1168641	1.0	-	0	Name=EMRE3EUKT4063183.2;ID=EMRE3EUKT4063183.2;Parent=EMRE3EUKT4063183
EMRE3EUKS918383	SGI	exon	1168462	1168641	1.0	-	.	ID=exon_4063183.2;Parent=EMRE3EUKT4063183
EMRE3EUKS918383	SGI	gene	1168876	1169568	1.0	+	.	Name=CAX-interacting protein 4;ID=EMRE3EUKG4063184
EMRE3EUKS918383	SGI	mRNA	1168876	1169568	1.0	+	.	Name=CAX-interacting protein 4;ID=EMRE3EUKT4063184;Parent=EMRE3EUKG4063184
EMRE3EUKS918383	SGI	CDS	1168876	1169568	1.0	+	0	Name=EMRE3EUKT4063184.1;ID=EMRE3EUKT4063184.1;Parent=EMRE3EUKT4063184
EMRE3EUKS918383	SGI	exon	1168876	1169568	1.0	+	.	ID=exon_4063184.1;Parent=EMRE3EUKT4063184
EMRE3EUKS918383	SGI	gene	1169591	1170628	1.0	-	.	Name=Aldose 1-epimerase;ID=EMRE3EUKG4063185
EMRE3EUKS918383	SGI	mRNA	1169591	1170628	1.0	-	.	Name=Aldose 1-epimerase;ID=EMRE3EUKT4063185;Parent=EMRE3EUKG4063185
EMRE3EUKS918383	SGI	CDS	1169591	1170628	1.0	-	0	Name=EMRE3EUKT4063185.1;ID=EMRE3EUKT4063185.1;Parent=EMRE3EUKT4063185
EMRE3EUKS918383	SGI	exon	1169591	1170628	1.0	-	.	ID=exon_4063185.1;Parent=EMRE3EUKT4063185
EMRE3EUKS918383	SGI	gene	1170907	1171560	0.44	+	.	Name=Conserved predicted protein;ID=EMRE3EUKG4063186
EMRE3EUKS918383	SGI	mRNA	1170907	1171560	0.44	+	.	Name=Predicted protein;ID=EMRE3EUKT4063186;Parent=EMRE3EUKG4063186
EMRE3EUKS918383	SGI	CDS	1170907	1171560	0.44	+	0	Name=EMRE3EUKT4063186.1;ID=EMRE3EUKT4063186.1;Parent=EMRE3EUKT4063186
EMRE3EUKS918383	SGI	exon	1170907	1171560	0.44	+	.	ID=exon_4063186.1;Parent=EMRE3EUKT4063186
EMRE3EUKS918383	SGI	gene	1172824	1173237	0.54	+	.	Name=Conserved predicted protein;ID=EMRE3EUKG4063187
EMRE3EUKS918383	SGI	mRNA	1172824	1173237	0.54	+	.	Name=Predicted protein;ID=EMRE3EUKT4063187;Parent=EMRE3EUKG4063187
EMRE3EUKS918383	SGI	CDS	1172824	1173237	0.54	+	0	Name=EMRE3EUKT4063187.1;ID=EMRE3EUKT4063187.1;Parent=EMRE3EUKT4063187
EMRE3EUKS918383	SGI	exon	1172824	1173237	0.54	+	.	ID=exon_4063187.1;Parent=EMRE3EUKT4063187
EMRE3EUKS918383	SGI	gene	1175194	1175922	0.27	-	.	Name=Conserved predicted protein;ID=EMRE3EUKG4063188
EMRE3EUKS918383	SGI	mRNA	1175194	1175922	0.27	-	.	Name=Predicted protein;ID=EMRE3EUKT4063188;Parent=EMRE3EUKG4063188
EMRE3EUKS918383	SGI	CDS	1175194	1175493	0.99	-	0	Name=EMRE3EUKT4063188.1;ID=EMRE3EUKT4063188.1;Parent=EMRE3EUKT4063188
EMRE3EUKS918383	SGI	exon	1175194	1175493	0.99	-	.	ID=exon_4063188.1;Parent=EMRE3EUKT4063188
EMRE3EUKS918383	SGI	CDS	1175623	1175922	0.28	-	0	Name=EMRE3EUKT4063188.2;ID=EMRE3EUKT4063188.2;Parent=EMRE3EUKT4063188
EMRE3EUKS918383	SGI	exon	1175623	1175922	0.28	-	.	ID=exon_4063188.2;Parent=EMRE3EUKT4063188
EMRE3EUKS918383	SGI	gene	1177186	1179189	0.45	+	.	Name=Metalloproteases ("zincins"), catalytic domain;ID=EMRE3EUKG4063189
EMRE3EUKS918383	SGI	mRNA	1177186	1179189	0.45	+	.	Name=Metalloproteases ("zincins"), catalytic domain;ID=EMRE3EUKT4063189;Parent=EMRE3EUKG4063189
EMRE3EUKS918383	SGI	CDS	1177186	1179189	0.45	+	0	Name=EMRE3EUKT4063189.1;ID=EMRE3EUKT4063189.1;Parent=EMRE3EUKT4063189
EMRE3EUKS918383	SGI	exon	1177186	1179189	0.45	+	.	ID=exon_4063189.1;Parent=EMRE3EUKT4063189
EMRE3EUKS918383	SGI	gene	1180122	1180820	0.9	+	.	Name=FKBP-type peptidyl-prolyl cis-trans isomerase;ID=EMRE3EUKG4063190
EMRE3EUKS918383	SGI	mRNA	1180122	1180820	0.9	+	.	Name=FKBP-type peptidyl-prolyl cis-trans isomerase;ID=EMRE3EUKT4063190;Parent=EMRE3EUKG4063190
EMRE3EUKS918383	SGI	CDS	1180122	1180820	0.9	+	0	Name=EMRE3EUKT4063190.1;ID=EMRE3EUKT4063190.1;Parent=EMRE3EUKT4063190
EMRE3EUKS918383	SGI	exon	1180122	1180820	0.9	+	.	ID=exon_4063190.1;Parent=EMRE3EUKT4063190
EMRE3EUKS918383	SGI	gene	1180878	1183370	0.5	-	.	Name=P-loop containing nucleoside triphosphate hydrolases;ID=EMRE3EUKG4063191
EMRE3EUKS918383	SGI	mRNA	1180878	1183370	0.5	-	.	Name=P-loop containing nucleoside triphosphate hydrolases;ID=EMRE3EUKT4063191;Parent=EMRE3EUKG4063191
EMRE3EUKS918383	SGI	CDS	1180878	1181151	1.0	-	1	Name=EMRE3EUKT4063191.1;ID=EMRE3EUKT4063191.1;Parent=EMRE3EUKT4063191
EMRE3EUKS918383	SGI	exon	1180878	1181151	1.0	-	.	ID=exon_4063191.1;Parent=EMRE3EUKT4063191
EMRE3EUKS918383	SGI	CDS	1181227	1183370	0.5	-	0	Name=EMRE3EUKT4063191.2;ID=EMRE3EUKT4063191.2;Parent=EMRE3EUKT4063191
EMRE3EUKS918383	SGI	exon	1181227	1183370	0.5	-	.	ID=exon_4063191.2;Parent=EMRE3EUKT4063191
EMRE3EUKS918383	SGI	gene	1183747	1185285	0.53	+	.	Name=Restriction endonuclease type II-like;ID=EMRE3EUKG4063192
EMRE3EUKS918383	SGI	mRNA	1183747	1185285	0.53	+	.	Name=Restriction endonuclease type II-like;ID=EMRE3EUKT4063192;Parent=EMRE3EUKG4063192
EMRE3EUKS918383	SGI	CDS	1183747	1185285	0.53	+	0	Name=EMRE3EUKT4063192.1;ID=EMRE3EUKT4063192.1;Parent=EMRE3EUKT4063192
EMRE3EUKS918383	SGI	exon	1183747	1185285	0.53	+	.	ID=exon_4063192.1;Parent=EMRE3EUKT4063192
EMRE3EUKS918383	SGI	gene	1185562	1187021	1.0	+	.	Name=Membrane-associated lipoprotein precurser;ID=EMRE3EUKG4063193
EMRE3EUKS918383	SGI	mRNA	1185562	1187021	1.0	+	.	Name=Membrane-associated lipoprotein precurser;ID=EMRE3EUKT4063193;Parent=EMRE3EUKG4063193
EMRE3EUKS918383	SGI	CDS	1185562	1185631	1.0	+	0	Name=EMRE3EUKT4063193.1;ID=EMRE3EUKT4063193.1;Parent=EMRE3EUKT4063193
EMRE3EUKS918383	SGI	exon	1185562	1185631	1.0	+	.	ID=exon_4063193.1;Parent=EMRE3EUKT4063193
EMRE3EUKS918383	SGI	CDS	1185823	1187021	1.0	+	2	Name=EMRE3EUKT4063193.2;ID=EMRE3EUKT4063193.2;Parent=EMRE3EUKT4063193
EMRE3EUKS918383	SGI	exon	1185823	1187021	1.0	+	.	ID=exon_4063193.2;Parent=EMRE3EUKT4063193
EMRE3EUKS918383	SGI	gene	1187994	1189376	0.59	-	.	Name=Kinetochore protein NUF2;ID=EMRE3EUKG4063194
EMRE3EUKS918383	SGI	mRNA	1187994	1189376	0.59	-	.	Name=Kinetochore protein NUF2;ID=EMRE3EUKT4063194;Parent=EMRE3EUKG4063194
EMRE3EUKS918383	SGI	CDS	1187994	1189376	0.59	-	0	Name=EMRE3EUKT4063194.1;ID=EMRE3EUKT4063194.1;Parent=EMRE3EUKT4063194
EMRE3EUKS918383	SGI	exon	1187994	1189376	0.59	-	.	ID=exon_4063194.1;Parent=EMRE3EUKT4063194
EMRE3EUKS918383	SGI	gene	1189872	1192298	0.78	+	.	Name=P-loop containing nucleoside triphosphate hydrolases;ID=EMRE3EUKG4063195
EMRE3EUKS918383	SGI	mRNA	1189872	1192298	0.78	+	.	Name=P-loop containing nucleoside triphosphate hydrolases;ID=EMRE3EUKT4063195;Parent=EMRE3EUKG4063195
EMRE3EUKS918383	SGI	CDS	1189872	1190552	0.78	+	0	Name=EMRE3EUKT4063195.1;ID=EMRE3EUKT4063195.1;Parent=EMRE3EUKT4063195
EMRE3EUKS918383	SGI	exon	1189872	1190552	0.78	+	.	ID=exon_4063195.1;Parent=EMRE3EUKT4063195
EMRE3EUKS918383	SGI	CDS	1190638	1192016	1.0	+	0	Name=EMRE3EUKT4063195.2;ID=EMRE3EUKT4063195.2;Parent=EMRE3EUKT4063195
EMRE3EUKS918383	SGI	exon	1190638	1192016	1.0	+	.	ID=exon_4063195.2;Parent=EMRE3EUKT4063195
EMRE3EUKS918383	SGI	CDS	1192100	1192298	1.0	+	1	Name=EMRE3EUKT4063195.3;ID=EMRE3EUKT4063195.3;Parent=EMRE3EUKT4063195
EMRE3EUKS918383	SGI	exon	1192100	1192298	1.0	+	.	ID=exon_4063195.3;Parent=EMRE3EUKT4063195
EMRE3EUKS918383	SGI	gene	1192850	1193569	0.88	+	.	Name=Conserved predicted protein;ID=EMRE3EUKG4063196
EMRE3EUKS918383	SGI	mRNA	1192850	1193569	0.88	+	.	Name=Conserved predicted protein;ID=EMRE3EUKT4063196;Parent=EMRE3EUKG4063196
EMRE3EUKS918383	SGI	CDS	1192850	1193569	0.88	+	0	Name=EMRE3EUKT4063196.1;ID=EMRE3EUKT4063196.1;Parent=EMRE3EUKT4063196
EMRE3EUKS918383	SGI	exon	1192850	1193569	0.88	+	.	ID=exon_4063196.1;Parent=EMRE3EUKT4063196
EMRE3EUKS918383	SGI	gene	1194258	1197791	0.22	+	.	Name=H( )/hexose cotransporter 2;ID=EMRE3EUKG4063197
EMRE3EUKS918383	SGI	mRNA	1194258	1197791	0.22	+	.	Name=H( )/hexose cotransporter 2;ID=EMRE3EUKT4063197;Parent=EMRE3EUKG4063197
EMRE3EUKS918383	SGI	CDS	1194258	1194284	0.27	+	0	Name=EMRE3EUKT4063197.1;ID=EMRE3EUKT4063197.1;Parent=EMRE3EUKT4063197
EMRE3EUKS918383	SGI	exon	1194258	1194284	0.27	+	.	ID=exon_4063197.1;Parent=EMRE3EUKT4063197
EMRE3EUKS918383	SGI	CDS	1194356	1196114	0.22	+	0	Name=EMRE3EUKT4063197.2;ID=EMRE3EUKT4063197.2;Parent=EMRE3EUKT4063197
EMRE3EUKS918383	SGI	exon	1194356	1196114	0.22	+	.	ID=exon_4063197.2;Parent=EMRE3EUKT4063197
EMRE3EUKS918383	SGI	CDS	1196539	1197022	0.63	+	2	Name=EMRE3EUKT4063197.3;ID=EMRE3EUKT4063197.3;Parent=EMRE3EUKT4063197
EMRE3EUKS918383	SGI	exon	1196539	1197022	0.63	+	.	ID=exon_4063197.3;Parent=EMRE3EUKT4063197
EMRE3EUKS918383	SGI	CDS	1197107	1197791	1.0	+	1	Name=EMRE3EUKT4063197.4;ID=EMRE3EUKT4063197.4;Parent=EMRE3EUKT4063197
EMRE3EUKS918383	SGI	exon	1197107	1197791	1.0	+	.	ID=exon_4063197.4;Parent=EMRE3EUKT4063197
EMRE3EUKS918383	SGI	gene	1197853	1200606	1.0	-	.	Name=Glutaredoxin/malate transporter fusion protein;ID=EMRE3EUKG4063198
EMRE3EUKS918383	SGI	mRNA	1197853	1200606	1.0	-	.	Name=Glutaredoxin/malate transporter fusion protein;ID=EMRE3EUKT4063198;Parent=EMRE3EUKG4063198
EMRE3EUKS918383	SGI	CDS	1197853	1200606	1.0	-	0	Name=EMRE3EUKT4063198.1;ID=EMRE3EUKT4063198.1;Parent=EMRE3EUKT4063198
EMRE3EUKS918383	SGI	exon	1197853	1200606	1.0	-	.	ID=exon_4063198.1;Parent=EMRE3EUKT4063198
EMRE3EUKS918383	SGI	gene	1200807	1201691	1.0	-	.	Name=Phosphoribosylglycinamide formyltransferase;ID=EMRE3EUKG4063199
EMRE3EUKS918383	SGI	mRNA	1200807	1201691	1.0	-	.	Name=Phosphoribosylglycinamide formyltransferase;ID=EMRE3EUKT4063199;Parent=EMRE3EUKG4063199
EMRE3EUKS918383	SGI	CDS	1200807	1201691	1.0	-	0	Name=EMRE3EUKT4063199.1;ID=EMRE3EUKT4063199.1;Parent=EMRE3EUKT4063199
EMRE3EUKS918383	SGI	exon	1200807	1201691	1.0	-	.	ID=exon_4063199.1;Parent=EMRE3EUKT4063199
EMRE3EUKS918383	SGI	gene	1201891	1203612	0.65	+	.	Name=Clc chloride channel;ID=EMRE3EUKG4063200
EMRE3EUKS918383	SGI	mRNA	1201891	1203612	0.65	+	.	Name=Clc chloride channel;ID=EMRE3EUKT4063200;Parent=EMRE3EUKG4063200
EMRE3EUKS918383	SGI	CDS	1201891	1203612	0.65	+	0	Name=EMRE3EUKT4063200.1;ID=EMRE3EUKT4063200.1;Parent=EMRE3EUKT4063200
EMRE3EUKS918383	SGI	exon	1201891	1203612	0.65	+	.	ID=exon_4063200.1;Parent=EMRE3EUKT4063200
EMRE3EUKS918383	SGI	gene	1203619	1204539	1.0	-	.	Name=Cyclophilin-like peptidyl-prolyl cis-trans isomerase domain-containing protein;ID=EMRE3EUKG4063201
EMRE3EUKS918383	SGI	mRNA	1203619	1204539	1.0	-	.	Name=Cyclophilin-like peptidyl-prolyl cis-trans isomerase domain-containing protein;ID=EMRE3EUKT4063201;Parent=EMRE3EUKG4063201
EMRE3EUKS918383	SGI	CDS	1203619	1204539	1.0	-	0	Name=EMRE3EUKT4063201.1;ID=EMRE3EUKT4063201.1;Parent=EMRE3EUKT4063201
EMRE3EUKS918383	SGI	exon	1203619	1204539	1.0	-	.	ID=exon_4063201.1;Parent=EMRE3EUKT4063201
EMRE3EUKS918383	SGI	gene	1204780	1205270	1.0	+	.	Name=Complex 1 protein (LYR family);ID=EMRE3EUKG4063202
EMRE3EUKS918383	SGI	mRNA	1204780	1205270	1.0	+	.	Name=Complex 1 protein (LYR family);ID=EMRE3EUKT4063202;Parent=EMRE3EUKG4063202
EMRE3EUKS918383	SGI	CDS	1204780	1204849	1.0	+	0	Name=EMRE3EUKT4063202.1;ID=EMRE3EUKT4063202.1;Parent=EMRE3EUKT4063202
EMRE3EUKS918383	SGI	exon	1204780	1204849	1.0	+	.	ID=exon_4063202.1;Parent=EMRE3EUKT4063202
EMRE3EUKS918383	SGI	CDS	1204923	1204984	1.0	+	2	Name=EMRE3EUKT4063202.2;ID=EMRE3EUKT4063202.2;Parent=EMRE3EUKT4063202
EMRE3EUKS918383	SGI	exon	1204923	1204984	1.0	+	.	ID=exon_4063202.2;Parent=EMRE3EUKT4063202
EMRE3EUKS918383	SGI	CDS	1205058	1205270	1.0	+	0	Name=EMRE3EUKT4063202.3;ID=EMRE3EUKT4063202.3;Parent=EMRE3EUKT4063202
EMRE3EUKS918383	SGI	exon	1205058	1205270	1.0	+	.	ID=exon_4063202.3;Parent=EMRE3EUKT4063202
EMRE3EUKS918383	SGI	gene	1206033	1207226	0.87	-	.	Name=Zinc finger ccch domain-containing protein 29;ID=EMRE3EUKG4063203
EMRE3EUKS918383	SGI	mRNA	1206033	1207226	0.87	-	.	Name=Zinc finger ccch domain-containing protein 29;ID=EMRE3EUKT4063203;Parent=EMRE3EUKG4063203
EMRE3EUKS918383	SGI	CDS	1206033	1207226	0.87	-	0	Name=EMRE3EUKT4063203.1;ID=EMRE3EUKT4063203.1;Parent=EMRE3EUKT4063203
EMRE3EUKS918383	SGI	exon	1206033	1207226	0.87	-	.	ID=exon_4063203.1;Parent=EMRE3EUKT4063203
EMRE3EUKS918383	SGI	gene	1208612	1209050	1.0	+	.	Name=30S ribosomal protein S16;ID=EMRE3EUKG4063204
EMRE3EUKS918383	SGI	mRNA	1208612	1209050	1.0	+	.	Name=30S ribosomal protein S16;ID=EMRE3EUKT4063204;Parent=EMRE3EUKG4063204
EMRE3EUKS918383	SGI	CDS	1208612	1208650	1.0	+	0	Name=EMRE3EUKT4063204.1;ID=EMRE3EUKT4063204.1;Parent=EMRE3EUKT4063204
EMRE3EUKS918383	SGI	exon	1208612	1208650	1.0	+	.	ID=exon_4063204.1;Parent=EMRE3EUKT4063204
EMRE3EUKS918383	SGI	CDS	1208712	1209050	1.0	+	0	Name=EMRE3EUKT4063204.2;ID=EMRE3EUKT4063204.2;Parent=EMRE3EUKT4063204
EMRE3EUKS918383	SGI	exon	1208712	1209050	1.0	+	.	ID=exon_4063204.2;Parent=EMRE3EUKT4063204
EMRE3EUKS918383	SGI	gene	1209088	1210647	0.98	-	.	Name=P-loop containing nucleoside triphosphate hydrolases;ID=EMRE3EUKG4063205
EMRE3EUKS918383	SGI	mRNA	1209088	1210647	0.98	-	.	Name=P-loop containing nucleoside triphosphate hydrolases;ID=EMRE3EUKT4063205;Parent=EMRE3EUKG4063205
EMRE3EUKS918383	SGI	CDS	1209088	1210647	0.98	-	0	Name=EMRE3EUKT4063205.1;ID=EMRE3EUKT4063205.1;Parent=EMRE3EUKT4063205
EMRE3EUKS918383	SGI	exon	1209088	1210647	0.98	-	.	ID=exon_4063205.1;Parent=EMRE3EUKT4063205
EMRE3EUKS918383	SGI	gene	1211136	1213616	0.47	+	.	Name=YVTN repeat-like/Quinoprotein amine dehydrogenase;ID=EMRE3EUKG4063206
EMRE3EUKS918383	SGI	mRNA	1211136	1213616	0.47	+	.	Name=YVTN repeat-like/Quinoprotein amine dehydrogenase;ID=EMRE3EUKT4063206;Parent=EMRE3EUKG4063206
EMRE3EUKS918383	SGI	CDS	1211136	1213616	0.47	+	0	Name=EMRE3EUKT4063206.1;ID=EMRE3EUKT4063206.1;Parent=EMRE3EUKT4063206
EMRE3EUKS918383	SGI	exon	1211136	1213616	0.47	+	.	ID=exon_4063206.1;Parent=EMRE3EUKT4063206
EMRE3EUKS918383	SGI	gene	1213632	1215794	1.0	-	.	Name=Conserved predicted protein;ID=EMRE3EUKG4063207
EMRE3EUKS918383	SGI	mRNA	1213632	1215794	1.0	-	.	Name=Predicted protein;ID=EMRE3EUKT4063207;Parent=EMRE3EUKG4063207
EMRE3EUKS918383	SGI	CDS	1213632	1215286	1.0	-	2	Name=EMRE3EUKT4063207.1;ID=EMRE3EUKT4063207.1;Parent=EMRE3EUKT4063207
EMRE3EUKS918383	SGI	exon	1213632	1215286	1.0	-	.	ID=exon_4063207.1;Parent=EMRE3EUKT4063207
EMRE3EUKS918383	SGI	CDS	1215416	1215794	1.0	-	0	Name=EMRE3EUKT4063207.2;ID=EMRE3EUKT4063207.2;Parent=EMRE3EUKT4063207
EMRE3EUKS918383	SGI	exon	1215416	1215794	1.0	-	.	ID=exon_4063207.2;Parent=EMRE3EUKT4063207
EMRE3EUKS918383	SGI	gene	1215898	1217151	1.0	-	.	Name=PKD domain-containing protein;ID=EMRE3EUKG4063208
EMRE3EUKS918383	SGI	mRNA	1215898	1217151	1.0	-	.	Name=PKD domain-containing protein;ID=EMRE3EUKT4063208;Parent=EMRE3EUKG4063208
EMRE3EUKS918383	SGI	CDS	1215898	1217151	1.0	-	0	Name=EMRE3EUKT4063208.1;ID=EMRE3EUKT4063208.1;Parent=EMRE3EUKT4063208
EMRE3EUKS918383	SGI	exon	1215898	1217151	1.0	-	.	ID=exon_4063208.1;Parent=EMRE3EUKT4063208
EMRE3EUKS918383	SGI	gene	1217277	1218983	0.46	-	.	Name=P-loop containing nucleoside triphosphate hydrolases;ID=EMRE3EUKG4063209
EMRE3EUKS918383	SGI	mRNA	1217277	1218983	0.46	-	.	Name=P-loop containing nucleoside triphosphate hydrolases;ID=EMRE3EUKT4063209;Parent=EMRE3EUKG4063209
EMRE3EUKS918383	SGI	CDS	1217277	1218212	1.0	-	0	Name=EMRE3EUKT4063209.1;ID=EMRE3EUKT4063209.1;Parent=EMRE3EUKT4063209
EMRE3EUKS918383	SGI	exon	1217277	1218212	1.0	-	.	ID=exon_4063209.1;Parent=EMRE3EUKT4063209
EMRE3EUKS918383	SGI	CDS	1218279	1218983	0.46	-	0	Name=EMRE3EUKT4063209.2;ID=EMRE3EUKT4063209.2;Parent=EMRE3EUKT4063209
EMRE3EUKS918383	SGI	exon	1218279	1218983	0.46	-	.	ID=exon_4063209.2;Parent=EMRE3EUKT4063209
EMRE3EUKS918383	SGI	gene	1219099	1220308	0.94	+	.	Name=ATPase ASNA1;ID=EMRE3EUKG4063210
EMRE3EUKS918383	SGI	mRNA	1219099	1220308	0.94	+	.	Name=ATPase ASNA1;ID=EMRE3EUKT4063210;Parent=EMRE3EUKG4063210
EMRE3EUKS918383	SGI	CDS	1219099	1219431	0.94	+	0	Name=EMRE3EUKT4063210.1;ID=EMRE3EUKT4063210.1;Parent=EMRE3EUKT4063210
EMRE3EUKS918383	SGI	exon	1219099	1219431	0.94	+	.	ID=exon_4063210.1;Parent=EMRE3EUKT4063210
EMRE3EUKS918383	SGI	CDS	1219496	1220308	1.0	+	0	Name=EMRE3EUKT4063210.2;ID=EMRE3EUKT4063210.2;Parent=EMRE3EUKT4063210
EMRE3EUKS918383	SGI	exon	1219496	1220308	1.0	+	.	ID=exon_4063210.2;Parent=EMRE3EUKT4063210
EMRE3EUKS918383	SGI	gene	1222808	1223845	.	+	.	Name=Magnesium transporter NIPA2;ID=EMRE3EUKG4063269
EMRE3EUKS918383	SGI	mRNA	1222808	1223845	.	+	.	Name=Magnesium transporter NIPA2;ID=EMRE3EUKT4063269;Parent=EMRE3EUKG4063269
EMRE3EUKS918383	SGI	CDS	1222808	1223845	.	+	0	Name=EMRE3EUKT4063269.1;ID=EMRE3EUKT4063269.1;Parent=EMRE3EUKT4063269
EMRE3EUKS918383	SGI	exon	1222808	1223845	.	+	.	ID=exon_4063269.1;Parent=EMRE3EUKT4063269
EMRE3EUKS918383	SGI	gene	1224324	1227329	0.67	+	.	Name=Sn1-specific diacylglycerol lipase alpha;ID=EMRE3EUKG4063211
EMRE3EUKS918383	SGI	mRNA	1224324	1227329	0.67	+	.	Name=Sn1-specific diacylglycerol lipase alpha;ID=EMRE3EUKT4063211;Parent=EMRE3EUKG4063211
EMRE3EUKS918383	SGI	CDS	1224324	1227329	0.67	+	0	Name=EMRE3EUKT4063211.1;ID=EMRE3EUKT4063211.1;Parent=EMRE3EUKT4063211
EMRE3EUKS918383	SGI	exon	1224324	1227329	0.67	+	.	ID=exon_4063211.1;Parent=EMRE3EUKT4063211
EMRE3EUKS918383	SGI	gene	1227365	1228788	1.0	-	.	Name=Thioredoxin-like;ID=EMRE3EUKG4063212
EMRE3EUKS918383	SGI	mRNA	1227365	1228788	1.0	-	.	Name=Thioredoxin-like;ID=EMRE3EUKT4063212;Parent=EMRE3EUKG4063212
EMRE3EUKS918383	SGI	CDS	1227365	1228097	1.0	-	1	Name=EMRE3EUKT4063212.1;ID=EMRE3EUKT4063212.1;Parent=EMRE3EUKT4063212
EMRE3EUKS918383	SGI	exon	1227365	1228097	1.0	-	.	ID=exon_4063212.1;Parent=EMRE3EUKT4063212
EMRE3EUKS918383	SGI	CDS	1228181	1228788	1.0	-	0	Name=EMRE3EUKT4063212.2;ID=EMRE3EUKT4063212.2;Parent=EMRE3EUKT4063212
EMRE3EUKS918383	SGI	exon	1228181	1228788	1.0	-	.	ID=exon_4063212.2;Parent=EMRE3EUKT4063212
EMRE3EUKS918383	SGI	gene	1229149	1230040	0.81	+	.	Name=Eukaryotic phosphomannomutase;ID=EMRE3EUKG4063213
EMRE3EUKS918383	SGI	mRNA	1229149	1230040	0.81	+	.	Name=Eukaryotic phosphomannomutase;ID=EMRE3EUKT4063213;Parent=EMRE3EUKG4063213
EMRE3EUKS918383	SGI	CDS	1229149	1229226	1.0	+	0	Name=EMRE3EUKT4063213.1;ID=EMRE3EUKT4063213.1;Parent=EMRE3EUKT4063213
EMRE3EUKS918383	SGI	exon	1229149	1229226	1.0	+	.	ID=exon_4063213.1;Parent=EMRE3EUKT4063213
EMRE3EUKS918383	SGI	CDS	1229306	1230040	0.81	+	0	Name=EMRE3EUKT4063213.2;ID=EMRE3EUKT4063213.2;Parent=EMRE3EUKT4063213
EMRE3EUKS918383	SGI	exon	1229306	1230040	0.81	+	.	ID=exon_4063213.2;Parent=EMRE3EUKT4063213
EMRE3EUKS918383	SGI	gene	1230308	1232614	1.0	+	.	Name=P-loop containing nucleoside triphosphate hydrolases;ID=EMRE3EUKG4063214
EMRE3EUKS918383	SGI	mRNA	1230308	1232614	1.0	+	.	Name=P-loop containing nucleoside triphosphate hydrolases;ID=EMRE3EUKT4063214;Parent=EMRE3EUKG4063214
EMRE3EUKS918383	SGI	CDS	1230308	1232614	1.0	+	0	Name=EMRE3EUKT4063214.1;ID=EMRE3EUKT4063214.1;Parent=EMRE3EUKT4063214
EMRE3EUKS918383	SGI	exon	1230308	1232614	1.0	+	.	ID=exon_4063214.1;Parent=EMRE3EUKT4063214
EMRE3EUKS918383	SGI	gene	1232876	1233499	0.79	+	.	Name=Conserved predicted protein;ID=EMRE3EUKG4063215
EMRE3EUKS918383	SGI	mRNA	1232876	1233499	0.79	+	.	Name=Predicted protein;ID=EMRE3EUKT4063215;Parent=EMRE3EUKG4063215
EMRE3EUKS918383	SGI	CDS	1232876	1233499	0.79	+	0	Name=EMRE3EUKT4063215.1;ID=EMRE3EUKT4063215.1;Parent=EMRE3EUKT4063215
EMRE3EUKS918383	SGI	exon	1232876	1233499	0.79	+	.	ID=exon_4063215.1;Parent=EMRE3EUKT4063215
EMRE3EUKS918383	SGI	gene	1233510	1234163	0.63	-	.	Name=Ubiquitin Conjugating Enzyme;ID=EMRE3EUKG4063216
EMRE3EUKS918383	SGI	mRNA	1233510	1234163	0.63	-	.	Name=Ubiquitin Conjugating Enzyme;ID=EMRE3EUKT4063216;Parent=EMRE3EUKG4063216
EMRE3EUKS918383	SGI	CDS	1233510	1234163	0.63	-	0	Name=EMRE3EUKT4063216.1;ID=EMRE3EUKT4063216.1;Parent=EMRE3EUKT4063216
EMRE3EUKS918383	SGI	exon	1233510	1234163	0.63	-	.	ID=exon_4063216.1;Parent=EMRE3EUKT4063216
EMRE3EUKS918383	SGI	gene	1234236	1235867	0.48	-	.	Name=Trehalase 1(B);ID=EMRE3EUKG4063217
EMRE3EUKS918383	SGI	mRNA	1234236	1235867	0.48	-	.	Name=Trehalase 1(B);ID=EMRE3EUKT4063217;Parent=EMRE3EUKG4063217
EMRE3EUKS918383	SGI	CDS	1234236	1235867	0.48	-	0	Name=EMRE3EUKT4063217.1;ID=EMRE3EUKT4063217.1;Parent=EMRE3EUKT4063217
EMRE3EUKS918383	SGI	exon	1234236	1235867	0.48	-	.	ID=exon_4063217.1;Parent=EMRE3EUKT4063217
EMRE3EUKS918383	SGI	gene	1236408	1237412	1.0	+	.	Name=Phosphoglycerate mutase-like protein isoform 1;ID=EMRE3EUKG4063218
EMRE3EUKS918383	SGI	mRNA	1236408	1237412	1.0	+	.	Name=Phosphoglycerate mutase-like protein isoform 1;ID=EMRE3EUKT4063218;Parent=EMRE3EUKG4063218
EMRE3EUKS918383	SGI	CDS	1236408	1237412	1.0	+	0	Name=EMRE3EUKT4063218.1;ID=EMRE3EUKT4063218.1;Parent=EMRE3EUKT4063218
EMRE3EUKS918383	SGI	exon	1236408	1237412	1.0	+	.	ID=exon_4063218.1;Parent=EMRE3EUKT4063218
EMRE3EUKS918383	SGI	gene	1237436	1241421	0.6	-	.	Name=P-loop containing nucleoside triphosphate hydrolases;ID=EMRE3EUKG4063219
EMRE3EUKS918383	SGI	mRNA	1237436	1241421	0.6	-	.	Name=P-loop containing nucleoside triphosphate hydrolases;ID=EMRE3EUKT4063219;Parent=EMRE3EUKG4063219
EMRE3EUKS918383	SGI	CDS	1237436	1238664	1.0	-	2	Name=EMRE3EUKT4063219.1;ID=EMRE3EUKT4063219.1;Parent=EMRE3EUKT4063219
EMRE3EUKS918383	SGI	exon	1237436	1238664	1.0	-	.	ID=exon_4063219.1;Parent=EMRE3EUKT4063219
EMRE3EUKS918383	SGI	CDS	1238728	1241068	0.6	-	0	Name=EMRE3EUKT4063219.2;ID=EMRE3EUKT4063219.2;Parent=EMRE3EUKT4063219
EMRE3EUKS918383	SGI	exon	1238728	1241068	0.6	-	.	ID=exon_4063219.2;Parent=EMRE3EUKT4063219
EMRE3EUKS918383	SGI	CDS	1241138	1241200	0.6	-	0	Name=EMRE3EUKT4063219.3;ID=EMRE3EUKT4063219.3;Parent=EMRE3EUKT4063219
EMRE3EUKS918383	SGI	exon	1241138	1241200	0.6	-	.	ID=exon_4063219.3;Parent=EMRE3EUKT4063219
EMRE3EUKS918383	SGI	CDS	1241269	1241421	1.0	-	0	Name=EMRE3EUKT4063219.4;ID=EMRE3EUKT4063219.4;Parent=EMRE3EUKT4063219
EMRE3EUKS918383	SGI	exon	1241269	1241421	1.0	-	.	ID=exon_4063219.4;Parent=EMRE3EUKT4063219
EMRE3EUKS918383	SGI	gene	1241661	1243700	0.63	+	.	Name=NAD(P)-binding Rossmann-fold domains;ID=EMRE3EUKG4063220
EMRE3EUKS918383	SGI	mRNA	1241661	1243700	0.63	+	.	Name=NAD(P)-binding Rossmann-fold domains;ID=EMRE3EUKT4063220;Parent=EMRE3EUKG4063220
EMRE3EUKS918383	SGI	CDS	1241661	1241792	0.65	+	0	Name=EMRE3EUKT4063220.1;ID=EMRE3EUKT4063220.1;Parent=EMRE3EUKT4063220
EMRE3EUKS918383	SGI	exon	1241661	1241792	0.65	+	.	ID=exon_4063220.1;Parent=EMRE3EUKT4063220
EMRE3EUKS918383	SGI	CDS	1241899	1241959	0.98	+	0	Name=EMRE3EUKT4063220.2;ID=EMRE3EUKT4063220.2;Parent=EMRE3EUKT4063220
EMRE3EUKS918383	SGI	exon	1241899	1241959	0.98	+	.	ID=exon_4063220.2;Parent=EMRE3EUKT4063220
EMRE3EUKS918383	SGI	CDS	1242046	1243700	1.0	+	2	Name=EMRE3EUKT4063220.3;ID=EMRE3EUKT4063220.3;Parent=EMRE3EUKT4063220
EMRE3EUKS918383	SGI	exon	1242046	1243700	1.0	+	.	ID=exon_4063220.3;Parent=EMRE3EUKT4063220
EMRE3EUKS918383	SGI	gene	1244631	1245170	0.66	+	.	Name=Conserved predicted protein;ID=EMRE3EUKG4063221
EMRE3EUKS918383	SGI	mRNA	1244631	1245170	0.66	+	.	Name=Predicted protein;ID=EMRE3EUKT4063221;Parent=EMRE3EUKG4063221
EMRE3EUKS918383	SGI	CDS	1244631	1244903	0.66	+	0	Name=EMRE3EUKT4063221.1;ID=EMRE3EUKT4063221.1;Parent=EMRE3EUKT4063221
EMRE3EUKS918383	SGI	exon	1244631	1244903	0.66	+	.	ID=exon_4063221.1;Parent=EMRE3EUKT4063221
EMRE3EUKS918383	SGI	CDS	1244988	1245170	0.98	+	0	Name=EMRE3EUKT4063221.2;ID=EMRE3EUKT4063221.2;Parent=EMRE3EUKT4063221
EMRE3EUKS918383	SGI	exon	1244988	1245170	0.98	+	.	ID=exon_4063221.2;Parent=EMRE3EUKT4063221
EMRE3EUKS918383	SGI	gene	1246795	1248646	0.94	+	.	Name=Conserved predicted protein;ID=EMRE3EUKG4063222
EMRE3EUKS918383	SGI	mRNA	1246795	1248646	0.94	+	.	Name=Predicted protein;ID=EMRE3EUKT4063222;Parent=EMRE3EUKG4063222
EMRE3EUKS918383	SGI	CDS	1246795	1247044	0.95	+	0	Name=EMRE3EUKT4063222.1;ID=EMRE3EUKT4063222.1;Parent=EMRE3EUKT4063222
EMRE3EUKS918383	SGI	exon	1246795	1247044	0.95	+	.	ID=exon_4063222.1;Parent=EMRE3EUKT4063222
EMRE3EUKS918383	SGI	CDS	1247138	1247412	1.0	+	2	Name=EMRE3EUKT4063222.2;ID=EMRE3EUKT4063222.2;Parent=EMRE3EUKT4063222
EMRE3EUKS918383	SGI	exon	1247138	1247412	1.0	+	.	ID=exon_4063222.2;Parent=EMRE3EUKT4063222
EMRE3EUKS918383	SGI	CDS	1247504	1248646	0.99	+	0	Name=EMRE3EUKT4063222.3;ID=EMRE3EUKT4063222.3;Parent=EMRE3EUKT4063222
EMRE3EUKS918383	SGI	exon	1247504	1248646	0.99	+	.	ID=exon_4063222.3;Parent=EMRE3EUKT4063222
EMRE3EUKS918383	SGI	gene	1249123	1251069	0.87	-	.	Name=Pogo transposable element with KRAB;ID=EMRE3EUKG4063223
EMRE3EUKS918383	SGI	mRNA	1249123	1251069	0.87	-	.	Name=Pogo transposable element with KRAB;ID=EMRE3EUKT4063223;Parent=EMRE3EUKG4063223
EMRE3EUKS918383	SGI	CDS	1249123	1251069	0.87	-	0	Name=EMRE3EUKT4063223.1;ID=EMRE3EUKT4063223.1;Parent=EMRE3EUKT4063223
EMRE3EUKS918383	SGI	exon	1249123	1251069	0.87	-	.	ID=exon_4063223.1;Parent=EMRE3EUKT4063223
EMRE3EUKS918383	SGI	gene	1251691	1252845	0.84	+	.	Name=alpha/beta-Hydrolases;ID=EMRE3EUKG4063224
EMRE3EUKS918383	SGI	mRNA	1251691	1252845	0.84	+	.	Name=alpha/beta-Hydrolases;ID=EMRE3EUKT4063224;Parent=EMRE3EUKG4063224
EMRE3EUKS918383	SGI	CDS	1251691	1252845	0.84	+	0	Name=EMRE3EUKT4063224.1;ID=EMRE3EUKT4063224.1;Parent=EMRE3EUKT4063224
EMRE3EUKS918383	SGI	exon	1251691	1252845	0.84	+	.	ID=exon_4063224.1;Parent=EMRE3EUKT4063224
EMRE3EUKS918383	SGI	gene	1253693	1254429	1.0	-	.	Name=TSA: Wollemia nobilis Ref_Wollemi_Transcript_1583_1006 transcribed RNA sequence;ID=EMRE3EUKG4063225
EMRE3EUKS918383	SGI	mRNA	1253693	1254429	1.0	-	.	Name=TSA: Wollemia nobilis Ref_Wollemi_Transcript_1583_1006 transcribed RNA sequence;ID=EMRE3EUKT4063225;Parent=EMRE3EUKG4063225
EMRE3EUKS918383	SGI	CDS	1253693	1253740	1.0	-	0	Name=EMRE3EUKT4063225.1;ID=EMRE3EUKT4063225.1;Parent=EMRE3EUKT4063225
EMRE3EUKS918383	SGI	exon	1253693	1253740	1.0	-	.	ID=exon_4063225.1;Parent=EMRE3EUKT4063225
EMRE3EUKS918383	SGI	CDS	1253805	1254197	1.0	-	0	Name=EMRE3EUKT4063225.2;ID=EMRE3EUKT4063225.2;Parent=EMRE3EUKT4063225
EMRE3EUKS918383	SGI	exon	1253805	1254197	1.0	-	.	ID=exon_4063225.2;Parent=EMRE3EUKT4063225
EMRE3EUKS918383	SGI	CDS	1254319	1254429	1.0	-	0	Name=EMRE3EUKT4063225.3;ID=EMRE3EUKT4063225.3;Parent=EMRE3EUKT4063225
EMRE3EUKS918383	SGI	exon	1254319	1254429	1.0	-	.	ID=exon_4063225.3;Parent=EMRE3EUKT4063225
EMRE3EUKS918383	SGI	gene	1254594	1257126	0.94	-	.	Name=P-loop containing nucleoside triphosphate hydrolases;ID=EMRE3EUKG4063226
EMRE3EUKS918383	SGI	mRNA	1254594	1257126	0.94	-	.	Name=P-loop containing nucleoside triphosphate hydrolases;ID=EMRE3EUKT4063226;Parent=EMRE3EUKG4063226
EMRE3EUKS918383	SGI	CDS	1254594	1256756	1.0	-	0	Name=EMRE3EUKT4063226.1;ID=EMRE3EUKT4063226.1;Parent=EMRE3EUKT4063226
EMRE3EUKS918383	SGI	exon	1254594	1256756	1.0	-	.	ID=exon_4063226.1;Parent=EMRE3EUKT4063226
EMRE3EUKS918383	SGI	CDS	1256980	1257126	0.94	-	0	Name=EMRE3EUKT4063226.2;ID=EMRE3EUKT4063226.2;Parent=EMRE3EUKT4063226
EMRE3EUKS918383	SGI	exon	1256980	1257126	0.94	-	.	ID=exon_4063226.2;Parent=EMRE3EUKT4063226
EMRE3EUKS918383	SGI	gene	1257356	1258931	0.91	-	.	Name=Serine/threonine protein phosphatase 2A 59 kDa regulatory subunit B' eta isoform 1;ID=EMRE3EUKG4063227
EMRE3EUKS918383	SGI	mRNA	1257356	1258931	0.91	-	.	Name=Serine/threonine protein phosphatase 2A 59 kDa regulatory subunit B' eta isoform 1;ID=EMRE3EUKT4063227;Parent=EMRE3EUKG4063227
EMRE3EUKS918383	SGI	CDS	1257356	1258614	1.0	-	2	Name=EMRE3EUKT4063227.1;ID=EMRE3EUKT4063227.1;Parent=EMRE3EUKT4063227
EMRE3EUKS918383	SGI	exon	1257356	1258614	1.0	-	.	ID=exon_4063227.1;Parent=EMRE3EUKT4063227
EMRE3EUKS918383	SGI	CDS	1258694	1258931	0.91	-	0	Name=EMRE3EUKT4063227.2;ID=EMRE3EUKT4063227.2;Parent=EMRE3EUKT4063227
EMRE3EUKS918383	SGI	exon	1258694	1258931	0.91	-	.	ID=exon_4063227.2;Parent=EMRE3EUKT4063227
EMRE3EUKS918383	SGI	gene	1259259	1260683	0.86	+	.	Name=Spore Coat Polysaccharide Biosynthesis Protein SpsA| Chain A;ID=EMRE3EUKG4063228
EMRE3EUKS918383	SGI	mRNA	1259259	1260683	0.86	+	.	Name=Spore Coat Polysaccharide Biosynthesis Protein SpsA| Chain A;ID=EMRE3EUKT4063228;Parent=EMRE3EUKG4063228
EMRE3EUKS918383	SGI	CDS	1259259	1259432	0.86	+	0	Name=EMRE3EUKT4063228.1;ID=EMRE3EUKT4063228.1;Parent=EMRE3EUKT4063228
EMRE3EUKS918383	SGI	exon	1259259	1259432	0.86	+	.	ID=exon_4063228.1;Parent=EMRE3EUKT4063228
EMRE3EUKS918383	SGI	CDS	1259526	1260683	0.98	+	0	Name=EMRE3EUKT4063228.2;ID=EMRE3EUKT4063228.2;Parent=EMRE3EUKT4063228
EMRE3EUKS918383	SGI	exon	1259526	1260683	0.98	+	.	ID=exon_4063228.2;Parent=EMRE3EUKT4063228
EMRE3EUKS918383	SGI	gene	1260731	1261561	0.42	-	.	Name=Wd repeat-containing protein 49 isoform 1;ID=EMRE3EUKG4063229
EMRE3EUKS918383	SGI	mRNA	1260731	1261561	0.42	-	.	Name=Wd repeat-containing protein 49 isoform 1;ID=EMRE3EUKT4063229;Parent=EMRE3EUKG4063229
EMRE3EUKS918383	SGI	CDS	1260731	1261561	0.42	-	0	Name=EMRE3EUKT4063229.1;ID=EMRE3EUKT4063229.1;Parent=EMRE3EUKT4063229
EMRE3EUKS918383	SGI	exon	1260731	1261561	0.42	-	.	ID=exon_4063229.1;Parent=EMRE3EUKT4063229
EMRE3EUKS918383	SGI	gene	1261686	1262834	0.83	-	.	Name=Conserved predicted protein;ID=EMRE3EUKG4063230
EMRE3EUKS918383	SGI	mRNA	1261686	1262834	0.83	-	.	Name=Predicted protein;ID=EMRE3EUKT4063230;Parent=EMRE3EUKG4063230
EMRE3EUKS918383	SGI	CDS	1261686	1262834	0.83	-	0	Name=EMRE3EUKT4063230.1;ID=EMRE3EUKT4063230.1;Parent=EMRE3EUKT4063230
EMRE3EUKS918383	SGI	exon	1261686	1262834	0.83	-	.	ID=exon_4063230.1;Parent=EMRE3EUKT4063230
EMRE3EUKS918383	SGI	gene	1263286	1265319	1.0	+	.	Name=RNA-binding domain, RBD;ID=EMRE3EUKG4063231
EMRE3EUKS918383	SGI	mRNA	1263286	1265319	1.0	+	.	Name=RNA-binding domain, RBD;ID=EMRE3EUKT4063231;Parent=EMRE3EUKG4063231
EMRE3EUKS918383	SGI	CDS	1263286	1263534	1.0	+	0	Name=EMRE3EUKT4063231.1;ID=EMRE3EUKT4063231.1;Parent=EMRE3EUKT4063231
EMRE3EUKS918383	SGI	exon	1263286	1263534	1.0	+	.	ID=exon_4063231.1;Parent=EMRE3EUKT4063231
EMRE3EUKS918383	SGI	CDS	1263676	1265319	1.0	+	0	Name=EMRE3EUKT4063231.2;ID=EMRE3EUKT4063231.2;Parent=EMRE3EUKT4063231
EMRE3EUKS918383	SGI	exon	1263676	1265319	1.0	+	.	ID=exon_4063231.2;Parent=EMRE3EUKT4063231
EMRE3EUKS918383	SGI	gene	1267605	1267907	.	+	.	Name=Conserved predicted protein;ID=EMRE3EUKG4063263
EMRE3EUKS918383	SGI	mRNA	1267605	1267907	.	+	.	Name=Predicted protein;ID=EMRE3EUKT4063263;Parent=EMRE3EUKG4063263
EMRE3EUKS918383	SGI	CDS	1267605	1267907	.	+	0	Name=EMRE3EUKT4063263.1;ID=EMRE3EUKT4063263.1;Parent=EMRE3EUKT4063263
EMRE3EUKS918383	SGI	exon	1267605	1267907	.	+	.	ID=exon_4063263.1;Parent=EMRE3EUKT4063263
EMRE3EUKS918383	SGI	gene	1280269	1283316	0.65	+	.	Name=Conserved predicted protein;ID=EMRE3EUKG4063232
EMRE3EUKS918383	SGI	mRNA	1280269	1283316	0.65	+	.	Name=Conserved predicted protein;ID=EMRE3EUKT4063232;Parent=EMRE3EUKG4063232
EMRE3EUKS918383	SGI	CDS	1280269	1280943	0.98	+	0	Name=EMRE3EUKT4063232.1;ID=EMRE3EUKT4063232.1;Parent=EMRE3EUKT4063232
EMRE3EUKS918383	SGI	exon	1280269	1280943	0.98	+	.	ID=exon_4063232.1;Parent=EMRE3EUKT4063232
EMRE3EUKS918383	SGI	CDS	1281013	1283316	0.67	+	0	Name=EMRE3EUKT4063232.2;ID=EMRE3EUKT4063232.2;Parent=EMRE3EUKT4063232
EMRE3EUKS918383	SGI	exon	1281013	1283316	0.67	+	.	ID=exon_4063232.2;Parent=EMRE3EUKT4063232
EMRE3EUKS918383	SGI	gene	1289801	1290526	1.0	+	.	Name=Conserved predicted protein;ID=EMRE3EUKG4063233
EMRE3EUKS918383	SGI	mRNA	1289801	1290526	1.0	+	.	Name=Predicted protein;ID=EMRE3EUKT4063233;Parent=EMRE3EUKG4063233
EMRE3EUKS918383	SGI	CDS	1289801	1290526	1.0	+	0	Name=EMRE3EUKT4063233.1;ID=EMRE3EUKT4063233.1;Parent=EMRE3EUKT4063233
EMRE3EUKS918383	SGI	exon	1289801	1290526	1.0	+	.	ID=exon_4063233.1;Parent=EMRE3EUKT4063233
EMRE3EUKS918383	SGI	gene	1294896	1295399	0.94	+	.	Name=Conserved predicted protein;ID=EMRE3EUKG4063234
EMRE3EUKS918383	SGI	mRNA	1294896	1295399	0.94	+	.	Name=Predicted protein;ID=EMRE3EUKT4063234;Parent=EMRE3EUKG4063234
EMRE3EUKS918383	SGI	CDS	1294896	1295399	0.94	+	0	Name=EMRE3EUKT4063234.1;ID=EMRE3EUKT4063234.1;Parent=EMRE3EUKT4063234
EMRE3EUKS918383	SGI	exon	1294896	1295399	0.94	+	.	ID=exon_4063234.1;Parent=EMRE3EUKT4063234
EMRE3EUKS918383	SGI	gene	1297775	1299607	0.5	-	.	Name=Reverse transcriptase (RNA-dependent DNA polymerase);ID=EMRE3EUKG4063235
EMRE3EUKS918383	SGI	mRNA	1297775	1299607	0.5	-	.	Name=Reverse transcriptase (RNA-dependent DNA polymerase);ID=EMRE3EUKT4063235;Parent=EMRE3EUKG4063235
EMRE3EUKS918383	SGI	CDS	1297775	1299607	0.5	-	0	Name=EMRE3EUKT4063235.1;ID=EMRE3EUKT4063235.1;Parent=EMRE3EUKT4063235
EMRE3EUKS918383	SGI	exon	1297775	1299607	0.5	-	.	ID=exon_4063235.1;Parent=EMRE3EUKT4063235
EMRE3EUKS918383	SGI	gene	1305382	1307817	0.15	-	.	Name=Major Facilitator Superfamily (MFS);ID=EMRE3EUKG4063236
EMRE3EUKS918383	SGI	mRNA	1305382	1307817	0.15	-	.	Name=Major Facilitator Superfamily (MFS);ID=EMRE3EUKT4063236;Parent=EMRE3EUKG4063236
EMRE3EUKS918383	SGI	CDS	1305382	1305443	0.15	-	2	Name=EMRE3EUKT4063236.1;ID=EMRE3EUKT4063236.1;Parent=EMRE3EUKT4063236
EMRE3EUKS918383	SGI	exon	1305382	1305443	0.15	-	.	ID=exon_4063236.1;Parent=EMRE3EUKT4063236
EMRE3EUKS918383	SGI	CDS	1305527	1306520	0.16	-	0	Name=EMRE3EUKT4063236.2;ID=EMRE3EUKT4063236.2;Parent=EMRE3EUKT4063236
EMRE3EUKS918383	SGI	exon	1305527	1306520	0.16	-	.	ID=exon_4063236.2;Parent=EMRE3EUKT4063236
EMRE3EUKS918383	SGI	CDS	1306586	1307077	1.0	-	0	Name=EMRE3EUKT4063236.3;ID=EMRE3EUKT4063236.3;Parent=EMRE3EUKT4063236
EMRE3EUKS918383	SGI	exon	1306586	1307077	1.0	-	.	ID=exon_4063236.3;Parent=EMRE3EUKT4063236
EMRE3EUKS918383	SGI	CDS	1307151	1307536	1.0	-	2	Name=EMRE3EUKT4063236.4;ID=EMRE3EUKT4063236.4;Parent=EMRE3EUKT4063236
EMRE3EUKS918383	SGI	exon	1307151	1307536	1.0	-	.	ID=exon_4063236.4;Parent=EMRE3EUKT4063236
EMRE3EUKS918383	SGI	CDS	1307604	1307684	0.93	-	2	Name=EMRE3EUKT4063236.5;ID=EMRE3EUKT4063236.5;Parent=EMRE3EUKT4063236
EMRE3EUKS918383	SGI	exon	1307604	1307684	0.93	-	.	ID=exon_4063236.5;Parent=EMRE3EUKT4063236
EMRE3EUKS918383	SGI	CDS	1307796	1307817	0.93	-	0	Name=EMRE3EUKT4063236.6;ID=EMRE3EUKT4063236.6;Parent=EMRE3EUKT4063236
EMRE3EUKS918383	SGI	exon	1307796	1307817	0.93	-	.	ID=exon_4063236.6;Parent=EMRE3EUKT4063236
EMRE3EUKS918383	SGI	gene	1309015	1312381	0.78	+	.	Name=Unplaced genomic scaffold GYMLUscaffold_55, whole genome shotgun sequence;ID=EMRE3EUKG4063237
EMRE3EUKS918383	SGI	mRNA	1309015	1312381	0.78	+	.	Name=Unplaced genomic scaffold GYMLUscaffold_55, whole genome shotgun sequence;ID=EMRE3EUKT4063237;Parent=EMRE3EUKG4063237
EMRE3EUKS918383	SGI	CDS	1309015	1309100	0.94	+	0	Name=EMRE3EUKT4063237.1;ID=EMRE3EUKT4063237.1;Parent=EMRE3EUKT4063237
EMRE3EUKS918383	SGI	exon	1309015	1309100	0.94	+	.	ID=exon_4063237.1;Parent=EMRE3EUKT4063237
EMRE3EUKS918383	SGI	CDS	1309269	1312223	0.93	+	1	Name=EMRE3EUKT4063237.2;ID=EMRE3EUKT4063237.2;Parent=EMRE3EUKT4063237
EMRE3EUKS918383	SGI	exon	1309269	1312223	0.93	+	.	ID=exon_4063237.2;Parent=EMRE3EUKT4063237
EMRE3EUKS918383	SGI	CDS	1312378	1312381	0.82	+	1	Name=EMRE3EUKT4063237.3;ID=EMRE3EUKT4063237.3;Parent=EMRE3EUKT4063237
EMRE3EUKS918383	SGI	exon	1312378	1312381	0.82	+	.	ID=exon_4063237.3;Parent=EMRE3EUKT4063237
EMRE3EUKS918383	SGI	gene	1312435	1313709	1.0	-	.	Name=Conserved predicted protein;ID=EMRE3EUKG4063238
EMRE3EUKS918383	SGI	mRNA	1312435	1313709	1.0	-	.	Name=Predicted protein;ID=EMRE3EUKT4063238;Parent=EMRE3EUKG4063238
EMRE3EUKS918383	SGI	CDS	1312435	1313709	1.0	-	0	Name=EMRE3EUKT4063238.1;ID=EMRE3EUKT4063238.1;Parent=EMRE3EUKT4063238
EMRE3EUKS918383	SGI	exon	1312435	1313709	1.0	-	.	ID=exon_4063238.1;Parent=EMRE3EUKT4063238
EMRE3EUKS918383	SGI	gene	1314429	1315679	0.78	+	.	Name=Conserved predicted protein;ID=EMRE3EUKG4063239
EMRE3EUKS918383	SGI	mRNA	1314429	1315679	0.78	+	.	Name=Predicted protein;ID=EMRE3EUKT4063239;Parent=EMRE3EUKG4063239
EMRE3EUKS918383	SGI	CDS	1314429	1314639	0.89	+	0	Name=EMRE3EUKT4063239.1;ID=EMRE3EUKT4063239.1;Parent=EMRE3EUKT4063239
EMRE3EUKS918383	SGI	exon	1314429	1314639	0.89	+	.	ID=exon_4063239.1;Parent=EMRE3EUKT4063239
EMRE3EUKS918383	SGI	CDS	1314718	1315199	0.86	+	2	Name=EMRE3EUKT4063239.2;ID=EMRE3EUKT4063239.2;Parent=EMRE3EUKT4063239
EMRE3EUKS918383	SGI	exon	1314718	1315199	0.86	+	.	ID=exon_4063239.2;Parent=EMRE3EUKT4063239
EMRE3EUKS918383	SGI	CDS	1315269	1315323	0.86	+	0	Name=EMRE3EUKT4063239.3;ID=EMRE3EUKT4063239.3;Parent=EMRE3EUKT4063239
EMRE3EUKS918383	SGI	exon	1315269	1315323	0.86	+	.	ID=exon_4063239.3;Parent=EMRE3EUKT4063239
EMRE3EUKS918383	SGI	CDS	1315411	1315679	0.99	+	2	Name=EMRE3EUKT4063239.4;ID=EMRE3EUKT4063239.4;Parent=EMRE3EUKT4063239
EMRE3EUKS918383	SGI	exon	1315411	1315679	0.99	+	.	ID=exon_4063239.4;Parent=EMRE3EUKT4063239
EMRE3EUKS918383	SGI	gene	1317744	1318868	0.66	+	.	Name=Conserved predicted protein;ID=EMRE3EUKG4063240
EMRE3EUKS918383	SGI	mRNA	1317744	1318868	0.66	+	.	Name=Predicted protein;ID=EMRE3EUKT4063240;Parent=EMRE3EUKG4063240
EMRE3EUKS918383	SGI	CDS	1317744	1318868	0.66	+	0	Name=EMRE3EUKT4063240.1;ID=EMRE3EUKT4063240.1;Parent=EMRE3EUKT4063240
EMRE3EUKS918383	SGI	exon	1317744	1318868	0.66	+	.	ID=exon_4063240.1;Parent=EMRE3EUKT4063240
EMRE3EUKS918383	SGI	gene	1323068	1325785	0.73	-	.	Name=Transposase family Tnp2 protein;ID=EMRE3EUKG4063241
EMRE3EUKS918383	SGI	mRNA	1323068	1325785	0.73	-	.	Name=Transposase family Tnp2 protein;ID=EMRE3EUKT4063241;Parent=EMRE3EUKG4063241
EMRE3EUKS918383	SGI	CDS	1323068	1325785	0.73	-	0	Name=EMRE3EUKT4063241.1;ID=EMRE3EUKT4063241.1;Parent=EMRE3EUKT4063241
EMRE3EUKS918383	SGI	exon	1323068	1325785	0.73	-	.	ID=exon_4063241.1;Parent=EMRE3EUKT4063241
EMRE3EUKS918383	SGI	gene	1328223	1328585	.	-	.	Name=Conserved predicted protein;ID=EMRE3EUKG4063265
EMRE3EUKS918383	SGI	mRNA	1328223	1328585	.	-	.	Name=Predicted protein;ID=EMRE3EUKT4063265;Parent=EMRE3EUKG4063265
EMRE3EUKS918383	SGI	CDS	1328223	1328585	.	-	0	Name=EMRE3EUKT4063265.1;ID=EMRE3EUKT4063265.1;Parent=EMRE3EUKT4063265
EMRE3EUKS918383	SGI	exon	1328223	1328585	.	-	.	ID=exon_4063265.1;Parent=EMRE3EUKT4063265
EMRE3EUKS918383	SGI	gene	1329935	1330978	0.65	+	.	Name=Protein trichome birefringence-like 18;ID=EMRE3EUKG4063242
EMRE3EUKS918383	SGI	mRNA	1329935	1330978	0.65	+	.	Name=Protein trichome birefringence-like 18;ID=EMRE3EUKT4063242;Parent=EMRE3EUKG4063242
EMRE3EUKS918383	SGI	CDS	1329935	1330978	0.65	+	0	Name=EMRE3EUKT4063242.1;ID=EMRE3EUKT4063242.1;Parent=EMRE3EUKT4063242
EMRE3EUKS918383	SGI	exon	1329935	1330978	0.65	+	.	ID=exon_4063242.1;Parent=EMRE3EUKT4063242
EMRE3EUKS918383	SGI	gene	1331113	1332060	1.0	+	.	Name=D5-ATPase-helicase;ID=EMRE3EUKG4063243
EMRE3EUKS918383	SGI	mRNA	1331113	1332060	1.0	+	.	Name=D5-ATPase-helicase;ID=EMRE3EUKT4063243;Parent=EMRE3EUKG4063243
EMRE3EUKS918383	SGI	CDS	1331113	1332060	1.0	+	0	Name=EMRE3EUKT4063243.1;ID=EMRE3EUKT4063243.1;Parent=EMRE3EUKT4063243
EMRE3EUKS918383	SGI	exon	1331113	1332060	1.0	+	.	ID=exon_4063243.1;Parent=EMRE3EUKT4063243
EMRE3EUKS918383	SGI	gene	1337479	1338327	0.99	+	.	Name=Conserved predicted protein;ID=EMRE3EUKG4063244
EMRE3EUKS918383	SGI	mRNA	1337479	1338327	0.99	+	.	Name=Predicted protein;ID=EMRE3EUKT4063244;Parent=EMRE3EUKG4063244
EMRE3EUKS918383	SGI	CDS	1337479	1338327	0.99	+	0	Name=EMRE3EUKT4063244.1;ID=EMRE3EUKT4063244.1;Parent=EMRE3EUKT4063244
EMRE3EUKS918383	SGI	exon	1337479	1338327	0.99	+	.	ID=exon_4063244.1;Parent=EMRE3EUKT4063244
EMRE3EUKS918383	SGI	gene	1338970	1340112	0.7	-	.	Name=Unplaced genomic scaffold GYMLUscaffold_71, whole genome shotgun sequence;ID=EMRE3EUKG4063245
EMRE3EUKS918383	SGI	mRNA	1338970	1340112	0.7	-	.	Name=Unplaced genomic scaffold GYMLUscaffold_71, whole genome shotgun sequence;ID=EMRE3EUKT4063245;Parent=EMRE3EUKG4063245
EMRE3EUKS918383	SGI	CDS	1338970	1340112	0.7	-	0	Name=EMRE3EUKT4063245.1;ID=EMRE3EUKT4063245.1;Parent=EMRE3EUKT4063245
EMRE3EUKS918383	SGI	exon	1338970	1340112	0.7	-	.	ID=exon_4063245.1;Parent=EMRE3EUKT4063245
EMRE3EUKS918383	SGI	gene	1340799	1342883	1.0	-	.	Name=DDE superfamily endonuclease;ID=EMRE3EUKG4063246
EMRE3EUKS918383	SGI	mRNA	1340799	1342883	1.0	-	.	Name=DDE superfamily endonuclease;ID=EMRE3EUKT4063246;Parent=EMRE3EUKG4063246
EMRE3EUKS918383	SGI	CDS	1340799	1342883	1.0	-	0	Name=EMRE3EUKT4063246.1;ID=EMRE3EUKT4063246.1;Parent=EMRE3EUKT4063246
EMRE3EUKS918383	SGI	exon	1340799	1342883	1.0	-	.	ID=exon_4063246.1;Parent=EMRE3EUKT4063246
EMRE3EUKS918383	SGI	gene	1345474	1347516	0.12	+	.	Name=hAT family dimerisation domain;ID=EMRE3EUKG4063247
EMRE3EUKS918383	SGI	mRNA	1345474	1347516	0.12	+	.	Name=hAT family dimerisation domain;ID=EMRE3EUKT4063247;Parent=EMRE3EUKG4063247
EMRE3EUKS918383	SGI	CDS	1345474	1345956	0.56	+	0	Name=EMRE3EUKT4063247.1;ID=EMRE3EUKT4063247.1;Parent=EMRE3EUKT4063247
EMRE3EUKS918383	SGI	exon	1345474	1345956	0.56	+	.	ID=exon_4063247.1;Parent=EMRE3EUKT4063247
EMRE3EUKS918383	SGI	CDS	1346287	1346370	0.21	+	0	Name=EMRE3EUKT4063247.2;ID=EMRE3EUKT4063247.2;Parent=EMRE3EUKT4063247
EMRE3EUKS918383	SGI	exon	1346287	1346370	0.21	+	.	ID=exon_4063247.2;Parent=EMRE3EUKT4063247
EMRE3EUKS918383	SGI	CDS	1346632	1347516	0.93	+	0	Name=EMRE3EUKT4063247.3;ID=EMRE3EUKT4063247.3;Parent=EMRE3EUKT4063247
EMRE3EUKS918383	SGI	exon	1346632	1347516	0.93	+	.	ID=exon_4063247.3;Parent=EMRE3EUKT4063247
EMRE3EUKS918383	SGI	gene	1347900	1348694	0.97	-	.	Name=Conserved predicted protein;ID=EMRE3EUKG4063248
EMRE3EUKS918383	SGI	mRNA	1347900	1348694	0.97	-	.	Name=Predicted protein;ID=EMRE3EUKT4063248;Parent=EMRE3EUKG4063248
EMRE3EUKS918383	SGI	CDS	1347900	1348694	0.97	-	0	Name=EMRE3EUKT4063248.1;ID=EMRE3EUKT4063248.1;Parent=EMRE3EUKT4063248
EMRE3EUKS918383	SGI	exon	1347900	1348694	0.97	-	.	ID=exon_4063248.1;Parent=EMRE3EUKT4063248
EMRE3EUKS918383	SGI	gene	1349279	1350391	0.48	+	.	Name=Conserved predicted protein;ID=EMRE3EUKG4063249
EMRE3EUKS918383	SGI	mRNA	1349279	1350391	0.48	+	.	Name=Predicted protein;ID=EMRE3EUKT4063249;Parent=EMRE3EUKG4063249
EMRE3EUKS918383	SGI	CDS	1349279	1349354	0.76	+	0	Name=EMRE3EUKT4063249.1;ID=EMRE3EUKT4063249.1;Parent=EMRE3EUKT4063249
EMRE3EUKS918383	SGI	exon	1349279	1349354	0.76	+	.	ID=exon_4063249.1;Parent=EMRE3EUKT4063249
EMRE3EUKS918383	SGI	CDS	1349422	1350033	0.66	+	2	Name=EMRE3EUKT4063249.2;ID=EMRE3EUKT4063249.2;Parent=EMRE3EUKT4063249
EMRE3EUKS918383	SGI	exon	1349422	1350033	0.66	+	.	ID=exon_4063249.2;Parent=EMRE3EUKT4063249
EMRE3EUKS918383	SGI	CDS	1350126	1350391	0.95	+	2	Name=EMRE3EUKT4063249.3;ID=EMRE3EUKT4063249.3;Parent=EMRE3EUKT4063249
EMRE3EUKS918383	SGI	exon	1350126	1350391	0.95	+	.	ID=exon_4063249.3;Parent=EMRE3EUKT4063249
EMRE3EUKS918383	SGI	gene	1352353	1353555	0.98	+	.	Name=Conserved predicted protein;ID=EMRE3EUKG4063250
EMRE3EUKS918383	SGI	mRNA	1352353	1353555	0.98	+	.	Name=Predicted protein;ID=EMRE3EUKT4063250;Parent=EMRE3EUKG4063250
EMRE3EUKS918383	SGI	CDS	1352353	1353555	0.98	+	0	Name=EMRE3EUKT4063250.1;ID=EMRE3EUKT4063250.1;Parent=EMRE3EUKT4063250
EMRE3EUKS918383	SGI	exon	1352353	1353555	0.98	+	.	ID=exon_4063250.1;Parent=EMRE3EUKT4063250
EMRE3EUKS918383	SGI	gene	1355424	1357100	0.89	-	.	Name=Conserved predicted protein;ID=EMRE3EUKG4063251
EMRE3EUKS918383	SGI	mRNA	1355424	1357100	0.89	-	.	Name=Conserved predicted protein;ID=EMRE3EUKT4063251;Parent=EMRE3EUKG4063251
EMRE3EUKS918383	SGI	CDS	1355424	1357100	0.89	-	0	Name=EMRE3EUKT4063251.1;ID=EMRE3EUKT4063251.1;Parent=EMRE3EUKT4063251
EMRE3EUKS918383	SGI	exon	1355424	1357100	0.89	-	.	ID=exon_4063251.1;Parent=EMRE3EUKT4063251
EMRE3EUKS918383	SGI	gene	1365720	1366253	0.99	+	.	Name=Conserved predicted protein;ID=EMRE3EUKG4063252
EMRE3EUKS918383	SGI	mRNA	1365720	1366253	0.99	+	.	Name=Predicted protein;ID=EMRE3EUKT4063252;Parent=EMRE3EUKG4063252
EMRE3EUKS918383	SGI	CDS	1365720	1366253	0.99	+	0	Name=EMRE3EUKT4063252.1;ID=EMRE3EUKT4063252.1;Parent=EMRE3EUKT4063252
EMRE3EUKS918383	SGI	exon	1365720	1366253	0.99	+	.	ID=exon_4063252.1;Parent=EMRE3EUKT4063252
EMRE3EUKS918383	SGI	gene	1366934	1368148	0.53	+	.	Name=DNase I-like;ID=EMRE3EUKG4063253
EMRE3EUKS918383	SGI	mRNA	1366934	1368148	0.53	+	.	Name=DNase I-like;ID=EMRE3EUKT4063253;Parent=EMRE3EUKG4063253
EMRE3EUKS918383	SGI	CDS	1366934	1367396	0.59	+	0	Name=EMRE3EUKT4063253.1;ID=EMRE3EUKT4063253.1;Parent=EMRE3EUKT4063253
EMRE3EUKS918383	SGI	exon	1366934	1367396	0.59	+	.	ID=exon_4063253.1;Parent=EMRE3EUKT4063253
EMRE3EUKS918383	SGI	CDS	1367532	1368148	0.85	+	2	Name=EMRE3EUKT4063253.2;ID=EMRE3EUKT4063253.2;Parent=EMRE3EUKT4063253
EMRE3EUKS918383	SGI	exon	1367532	1368148	0.85	+	.	ID=exon_4063253.2;Parent=EMRE3EUKT4063253
EMRE3EUKS918383	SGI	gene	1368595	1371833	0.11	+	.	Name=NAD(P)-binding Rossmann-fold domains;ID=EMRE3EUKG4063254
EMRE3EUKS918383	SGI	mRNA	1368595	1371833	0.11	+	.	Name=NAD(P)-binding Rossmann-fold domains;ID=EMRE3EUKT4063254;Parent=EMRE3EUKG4063254
EMRE3EUKS918383	SGI	CDS	1368595	1369177	0.21	+	0	Name=EMRE3EUKT4063254.1;ID=EMRE3EUKT4063254.1;Parent=EMRE3EUKT4063254
EMRE3EUKS918383	SGI	exon	1368595	1369177	0.21	+	.	ID=exon_4063254.1;Parent=EMRE3EUKT4063254
EMRE3EUKS918383	SGI	CDS	1370633	1370778	0.46	+	2	Name=EMRE3EUKT4063254.2;ID=EMRE3EUKT4063254.2;Parent=EMRE3EUKT4063254
EMRE3EUKS918383	SGI	exon	1370633	1370778	0.46	+	.	ID=exon_4063254.2;Parent=EMRE3EUKT4063254
EMRE3EUKS918383	SGI	CDS	1370844	1371833	1.0	+	0	Name=EMRE3EUKT4063254.3;ID=EMRE3EUKT4063254.3;Parent=EMRE3EUKT4063254
EMRE3EUKS918383	SGI	exon	1370844	1371833	1.0	+	.	ID=exon_4063254.3;Parent=EMRE3EUKT4063254
EMRE3EUKS918383	SGI	gene	1371876	1373174	1.0	-	.	Name=Thioredoxin-like fold;ID=EMRE3EUKG4063255
EMRE3EUKS918383	SGI	mRNA	1371876	1373174	1.0	-	.	Name=Thioredoxin-like fold;ID=EMRE3EUKT4063255;Parent=EMRE3EUKG4063255
EMRE3EUKS918383	SGI	CDS	1371876	1373174	1.0	-	0	Name=EMRE3EUKT4063255.1;ID=EMRE3EUKT4063255.1;Parent=EMRE3EUKT4063255
EMRE3EUKS918383	SGI	exon	1371876	1373174	1.0	-	.	ID=exon_4063255.1;Parent=EMRE3EUKT4063255
EMRE3EUKS918383	SGI	gene	1375052	1376293	1.0	-	.	Name=Conserved predicted protein;ID=EMRE3EUKG4063256
EMRE3EUKS918383	SGI	mRNA	1375052	1376293	1.0	-	.	Name=Predicted protein;ID=EMRE3EUKT4063256;Parent=EMRE3EUKG4063256
EMRE3EUKS918383	SGI	CDS	1375052	1375716	1.0	-	2	Name=EMRE3EUKT4063256.1;ID=EMRE3EUKT4063256.1;Parent=EMRE3EUKT4063256
EMRE3EUKS918383	SGI	exon	1375052	1375716	1.0	-	.	ID=exon_4063256.1;Parent=EMRE3EUKT4063256
EMRE3EUKS918383	SGI	CDS	1375826	1375903	1.0	-	2	Name=EMRE3EUKT4063256.2;ID=EMRE3EUKT4063256.2;Parent=EMRE3EUKT4063256
EMRE3EUKS918383	SGI	exon	1375826	1375903	1.0	-	.	ID=exon_4063256.2;Parent=EMRE3EUKT4063256
EMRE3EUKS918383	SGI	CDS	1376221	1376293	1.0	-	0	Name=EMRE3EUKT4063256.3;ID=EMRE3EUKT4063256.3;Parent=EMRE3EUKT4063256
EMRE3EUKS918383	SGI	exon	1376221	1376293	1.0	-	.	ID=exon_4063256.3;Parent=EMRE3EUKT4063256
EMRE3EUKS918383	SGI	gene	1378122	1379381	0.95	-	.	Name=Conserved predicted protein;ID=EMRE3EUKG4063257
EMRE3EUKS918383	SGI	mRNA	1378122	1379381	0.95	-	.	Name=Predicted protein;ID=EMRE3EUKT4063257;Parent=EMRE3EUKG4063257
EMRE3EUKS918383	SGI	CDS	1378122	1378777	0.96	-	2	Name=EMRE3EUKT4063257.1;ID=EMRE3EUKT4063257.1;Parent=EMRE3EUKT4063257
EMRE3EUKS918383	SGI	exon	1378122	1378777	0.96	-	.	ID=exon_4063257.1;Parent=EMRE3EUKT4063257
EMRE3EUKS918383	SGI	CDS	1378875	1378958	0.96	-	2	Name=EMRE3EUKT4063257.2;ID=EMRE3EUKT4063257.2;Parent=EMRE3EUKT4063257
EMRE3EUKS918383	SGI	exon	1378875	1378958	0.96	-	.	ID=exon_4063257.2;Parent=EMRE3EUKT4063257
EMRE3EUKS918383	SGI	CDS	1379288	1379381	0.95	-	0	Name=EMRE3EUKT4063257.3;ID=EMRE3EUKT4063257.3;Parent=EMRE3EUKT4063257
EMRE3EUKS918383	SGI	exon	1379288	1379381	0.95	-	.	ID=exon_4063257.3;Parent=EMRE3EUKT4063257
EMRE3EUKS918383	SGI	gene	1381468	1383952	0.97	-	.	Name=Bet v1-like;ID=EMRE3EUKG4063258
EMRE3EUKS918383	SGI	mRNA	1381468	1383952	0.97	-	.	Name=Bet v1-like;ID=EMRE3EUKT4063258;Parent=EMRE3EUKG4063258
EMRE3EUKS918383	SGI	CDS	1381468	1382144	1.0	-	2	Name=EMRE3EUKT4063258.1;ID=EMRE3EUKT4063258.1;Parent=EMRE3EUKT4063258
EMRE3EUKS918383	SGI	exon	1381468	1382144	1.0	-	.	ID=exon_4063258.1;Parent=EMRE3EUKT4063258
EMRE3EUKS918383	SGI	CDS	1382233	1382537	0.98	-	1	Name=EMRE3EUKT4063258.2;ID=EMRE3EUKT4063258.2;Parent=EMRE3EUKT4063258
EMRE3EUKS918383	SGI	exon	1382233	1382537	0.98	-	.	ID=exon_4063258.2;Parent=EMRE3EUKT4063258
EMRE3EUKS918383	SGI	CDS	1382646	1383952	0.97	-	0	Name=EMRE3EUKT4063258.3;ID=EMRE3EUKT4063258.3;Parent=EMRE3EUKT4063258
EMRE3EUKS918383	SGI	exon	1382646	1383952	0.97	-	.	ID=exon_4063258.3;Parent=EMRE3EUKT4063258
EMRE3EUKS918383	SGI	gene	1385153	1386037	1.0	+	.	Name=Light-harvesting complex I chlorophyll a/b binding protein 5;ID=EMRE3EUKG4063259
EMRE3EUKS918383	SGI	mRNA	1385153	1386037	1.0	+	.	Name=Light-harvesting complex I chlorophyll a/b binding protein 5;ID=EMRE3EUKT4063259;Parent=EMRE3EUKG4063259
EMRE3EUKS918383	SGI	CDS	1385153	1385212	1.0	+	0	Name=EMRE3EUKT4063259.1;ID=EMRE3EUKT4063259.1;Parent=EMRE3EUKT4063259
EMRE3EUKS918383	SGI	exon	1385153	1385212	1.0	+	.	ID=exon_4063259.1;Parent=EMRE3EUKT4063259
EMRE3EUKS918383	SGI	CDS	1385312	1386037	1.0	+	0	Name=EMRE3EUKT4063259.2;ID=EMRE3EUKT4063259.2;Parent=EMRE3EUKT4063259
EMRE3EUKS918383	SGI	exon	1385312	1386037	1.0	+	.	ID=exon_4063259.2;Parent=EMRE3EUKT4063259
EMRE3EUKS918383	SGI	gene	1386510	1389214	0.6	-	.	Name=Pantothenate kinase 2;ID=EMRE3EUKG4063260
EMRE3EUKS918383	SGI	mRNA	1386510	1389214	0.6	-	.	Name=Pantothenate kinase 2;ID=EMRE3EUKT4063260;Parent=EMRE3EUKG4063260
EMRE3EUKS918383	SGI	CDS	1386510	1388436	0.87	-	1	Name=EMRE3EUKT4063260.1;ID=EMRE3EUKT4063260.1;Parent=EMRE3EUKT4063260
EMRE3EUKS918383	SGI	exon	1386510	1388436	0.87	-	.	ID=exon_4063260.1;Parent=EMRE3EUKT4063260
EMRE3EUKS918383	SGI	CDS	1388514	1389214	0.61	-	0	Name=EMRE3EUKT4063260.2;ID=EMRE3EUKT4063260.2;Parent=EMRE3EUKT4063260
EMRE3EUKS918383	SGI	exon	1388514	1389214	0.61	-	.	ID=exon_4063260.2;Parent=EMRE3EUKT4063260
EMRE3EUKS918383	SGI	gene	1390905	1392002	0.22	+	.	Name=Monodehydroascorbate reductase I;ID=EMRE3EUKG4063261
EMRE3EUKS918383	SGI	mRNA	1390905	1392002	0.22	+	.	Name=Monodehydroascorbate reductase I;ID=EMRE3EUKT4063261;Parent=EMRE3EUKG4063261
EMRE3EUKS918383	SGI	CDS	1390905	1391012	0.54	+	0	Name=EMRE3EUKT4063261.1;ID=EMRE3EUKT4063261.1;Parent=EMRE3EUKT4063261
EMRE3EUKS918383	SGI	exon	1390905	1391012	0.54	+	.	ID=exon_4063261.1;Parent=EMRE3EUKT4063261
EMRE3EUKS918383	SGI	CDS	1391085	1391229	0.78	+	0	Name=EMRE3EUKT4063261.2;ID=EMRE3EUKT4063261.2;Parent=EMRE3EUKT4063261
EMRE3EUKS918383	SGI	exon	1391085	1391229	0.78	+	.	ID=exon_4063261.2;Parent=EMRE3EUKT4063261
EMRE3EUKS918383	SGI	CDS	1391364	1391482	0.44	+	2	Name=EMRE3EUKT4063261.3;ID=EMRE3EUKT4063261.3;Parent=EMRE3EUKT4063261
EMRE3EUKS918383	SGI	exon	1391364	1391482	0.44	+	.	ID=exon_4063261.3;Parent=EMRE3EUKT4063261
EMRE3EUKS918383	SGI	CDS	1391808	1392002	0.57	+	0	Name=EMRE3EUKT4063261.4;ID=EMRE3EUKT4063261.4;Parent=EMRE3EUKT4063261
EMRE3EUKS918383	SGI	exon	1391808	1392002	0.57	+	.	ID=exon_4063261.4;Parent=EMRE3EUKT4063261
EMRE3EUKS918384	SGI	gene	5904	10367	0.41	-	.	Name=Conserved predicted protein;ID=EMRE3EUKG4063273
EMRE3EUKS918384	SGI	mRNA	5904	10367	0.41	-	.	Name=Predicted protein;ID=EMRE3EUKT4063273;Parent=EMRE3EUKG4063273
EMRE3EUKS918384	SGI	CDS	5904	9988	0.99	-	2	Name=EMRE3EUKT4063273.1;ID=EMRE3EUKT4063273.1;Parent=EMRE3EUKT4063273
EMRE3EUKS918384	SGI	exon	5904	9988	0.99	-	.	ID=exon_4063273.1;Parent=EMRE3EUKT4063273
EMRE3EUKS918384	SGI	CDS	10082	10208	1.0	-	0	Name=EMRE3EUKT4063273.2;ID=EMRE3EUKT4063273.2;Parent=EMRE3EUKT4063273
EMRE3EUKS918384	SGI	exon	10082	10208	1.0	-	.	ID=exon_4063273.2;Parent=EMRE3EUKT4063273
EMRE3EUKS918384	SGI	CDS	10290	10367	0.41	-	0	Name=EMRE3EUKT4063273.3;ID=EMRE3EUKT4063273.3;Parent=EMRE3EUKT4063273
EMRE3EUKS918384	SGI	exon	10290	10367	0.41	-	.	ID=exon_4063273.3;Parent=EMRE3EUKT4063273
EMRE3EUKS918384	SGI	gene	17401	17661	0.62	-	.	Name=Conserved predicted protein;ID=EMRE3EUKG4063274
EMRE3EUKS918384	SGI	mRNA	17401	17661	0.62	-	.	Name=Predicted protein;ID=EMRE3EUKT4063274;Parent=EMRE3EUKG4063274
EMRE3EUKS918384	SGI	CDS	17401	17661	0.62	-	0	Name=EMRE3EUKT4063274.1;ID=EMRE3EUKT4063274.1;Parent=EMRE3EUKT4063274
EMRE3EUKS918384	SGI	exon	17401	17661	0.62	-	.	ID=exon_4063274.1;Parent=EMRE3EUKT4063274
EMRE3EUKS918384	SGI	gene	18890	20482	1.0	+	.	Name=aspartyl/glutamyl-tRNA(Asn/Gln) amidotransferase, A subunit;ID=EMRE3EUKG4063275
EMRE3EUKS918384	SGI	mRNA	18890	20482	1.0	+	.	Name=aspartyl/glutamyl-tRNA(Asn/Gln) amidotransferase, A subunit;ID=EMRE3EUKT4063275;Parent=EMRE3EUKG4063275
EMRE3EUKS918384	SGI	CDS	18890	20482	1.0	+	0	Name=EMRE3EUKT4063275.1;ID=EMRE3EUKT4063275.1;Parent=EMRE3EUKT4063275
EMRE3EUKS918384	SGI	exon	18890	20482	1.0	+	.	ID=exon_4063275.1;Parent=EMRE3EUKT4063275
EMRE3EUKS918384	SGI	gene	20519	21995	1.0	-	.	Name=CRAL/TRIO domain-containing protein;ID=EMRE3EUKG4063276
EMRE3EUKS918384	SGI	mRNA	20519	21995	1.0	-	.	Name=CRAL/TRIO domain-containing protein;ID=EMRE3EUKT4063276;Parent=EMRE3EUKG4063276
EMRE3EUKS918384	SGI	CDS	20519	20838	1.0	-	2	Name=EMRE3EUKT4063276.1;ID=EMRE3EUKT4063276.1;Parent=EMRE3EUKT4063276
EMRE3EUKS918384	SGI	exon	20519	20838	1.0	-	.	ID=exon_4063276.1;Parent=EMRE3EUKT4063276
EMRE3EUKS918384	SGI	CDS	20921	21995	1.0	-	0	Name=EMRE3EUKT4063276.2;ID=EMRE3EUKT4063276.2;Parent=EMRE3EUKT4063276
EMRE3EUKS918384	SGI	exon	20921	21995	1.0	-	.	ID=exon_4063276.2;Parent=EMRE3EUKT4063276
EMRE3EUKS918384	SGI	gene	22585	23136	1.0	+	.	Name=CCR4-NOT transcription complex subunit 4 isoform X5;ID=EMRE3EUKG4063277
EMRE3EUKS918384	SGI	mRNA	22585	23136	1.0	+	.	Name=CCR4-NOT transcription complex subunit 4 isoform X5;ID=EMRE3EUKT4063277;Parent=EMRE3EUKG4063277
EMRE3EUKS918384	SGI	CDS	22585	22684	1.0	+	0	Name=EMRE3EUKT4063277.1;ID=EMRE3EUKT4063277.1;Parent=EMRE3EUKT4063277
EMRE3EUKS918384	SGI	exon	22585	22684	1.0	+	.	ID=exon_4063277.1;Parent=EMRE3EUKT4063277
EMRE3EUKS918384	SGI	CDS	22772	23136	1.0	+	2	Name=EMRE3EUKT4063277.2;ID=EMRE3EUKT4063277.2;Parent=EMRE3EUKT4063277
EMRE3EUKS918384	SGI	exon	22772	23136	1.0	+	.	ID=exon_4063277.2;Parent=EMRE3EUKT4063277
EMRE3EUKS918384	SGI	gene	23152	24227	0.78	-	.	Name=Pre-mRNA-splicing factor 38B;ID=EMRE3EUKG4063278
EMRE3EUKS918384	SGI	mRNA	23152	24227	0.78	-	.	Name=Pre-mRNA-splicing factor 38B;ID=EMRE3EUKT4063278;Parent=EMRE3EUKG4063278
EMRE3EUKS918384	SGI	CDS	23152	23775	1.0	-	0	Name=EMRE3EUKT4063278.1;ID=EMRE3EUKT4063278.1;Parent=EMRE3EUKT4063278
EMRE3EUKS918384	SGI	exon	23152	23775	1.0	-	.	ID=exon_4063278.1;Parent=EMRE3EUKT4063278
EMRE3EUKS918384	SGI	CDS	23860	24007	1.0	-	1	Name=EMRE3EUKT4063278.2;ID=EMRE3EUKT4063278.2;Parent=EMRE3EUKT4063278
EMRE3EUKS918384	SGI	exon	23860	24007	1.0	-	.	ID=exon_4063278.2;Parent=EMRE3EUKT4063278
EMRE3EUKS918384	SGI	CDS	24088	24227	0.78	-	0	Name=EMRE3EUKT4063278.3;ID=EMRE3EUKT4063278.3;Parent=EMRE3EUKT4063278
EMRE3EUKS918384	SGI	exon	24088	24227	0.78	-	.	ID=exon_4063278.3;Parent=EMRE3EUKT4063278
EMRE3EUKS918384	SGI	gene	24497	25786	1.0	+	.	Name=Protein kinase-like (PK-like);ID=EMRE3EUKG4063279
EMRE3EUKS918384	SGI	mRNA	24497	25786	1.0	+	.	Name=Protein kinase-like (PK-like);ID=EMRE3EUKT4063279;Parent=EMRE3EUKG4063279
EMRE3EUKS918384	SGI	CDS	24497	25786	1.0	+	0	Name=EMRE3EUKT4063279.1;ID=EMRE3EUKT4063279.1;Parent=EMRE3EUKT4063279
EMRE3EUKS918384	SGI	exon	24497	25786	1.0	+	.	ID=exon_4063279.1;Parent=EMRE3EUKT4063279
EMRE3EUKS918384	SGI	gene	26464	27855	0.67	+	.	Name=Conserved predicted protein;ID=EMRE3EUKG4063280
EMRE3EUKS918384	SGI	mRNA	26464	27855	0.67	+	.	Name=Conserved predicted protein;ID=EMRE3EUKT4063280;Parent=EMRE3EUKG4063280
EMRE3EUKS918384	SGI	CDS	26464	27642	0.67	+	0	Name=EMRE3EUKT4063280.1;ID=EMRE3EUKT4063280.1;Parent=EMRE3EUKT4063280
EMRE3EUKS918384	SGI	exon	26464	27642	0.67	+	.	ID=exon_4063280.1;Parent=EMRE3EUKT4063280
EMRE3EUKS918384	SGI	CDS	27712	27855	0.95	+	0	Name=EMRE3EUKT4063280.2;ID=EMRE3EUKT4063280.2;Parent=EMRE3EUKT4063280
EMRE3EUKS918384	SGI	exon	27712	27855	0.95	+	.	ID=exon_4063280.2;Parent=EMRE3EUKT4063280
EMRE3EUKS918384	SGI	gene	27931	28987	0.89	-	.	Name=Light-harvesting chlorophyll-a/b binding protein Lhca3;ID=EMRE3EUKG4063281
EMRE3EUKS918384	SGI	mRNA	27931	28987	0.89	-	.	Name=Light-harvesting chlorophyll-a/b binding protein Lhca3;ID=EMRE3EUKT4063281;Parent=EMRE3EUKG4063281
EMRE3EUKS918384	SGI	CDS	27931	28677	0.89	-	0	Name=EMRE3EUKT4063281.1;ID=EMRE3EUKT4063281.1;Parent=EMRE3EUKT4063281
EMRE3EUKS918384	SGI	exon	27931	28677	0.89	-	.	ID=exon_4063281.1;Parent=EMRE3EUKT4063281
EMRE3EUKS918384	SGI	CDS	28952	28987	1.0	-	0	Name=EMRE3EUKT4063281.2;ID=EMRE3EUKT4063281.2;Parent=EMRE3EUKT4063281
EMRE3EUKS918384	SGI	exon	28952	28987	1.0	-	.	ID=exon_4063281.2;Parent=EMRE3EUKT4063281
EMRE3EUKS918384	SGI	gene	29388	30914	0.67	+	.	Name=Acetyl-CoA synthetase-like;ID=EMRE3EUKG4063282
EMRE3EUKS918384	SGI	mRNA	29388	30914	0.67	+	.	Name=Acetyl-CoA synthetase-like;ID=EMRE3EUKT4063282;Parent=EMRE3EUKG4063282
EMRE3EUKS918384	SGI	CDS	29388	30914	0.67	+	0	Name=EMRE3EUKT4063282.1;ID=EMRE3EUKT4063282.1;Parent=EMRE3EUKT4063282
EMRE3EUKS918384	SGI	exon	29388	30914	0.67	+	.	ID=exon_4063282.1;Parent=EMRE3EUKT4063282
EMRE3EUKS918384	SGI	gene	30924	32486	1.0	-	.	Name=FAD/NAD(P)-binding domain-containing protein;ID=EMRE3EUKG4063283
EMRE3EUKS918384	SGI	mRNA	30924	32486	1.0	-	.	Name=FAD/NAD(P)-binding domain-containing protein;ID=EMRE3EUKT4063283;Parent=EMRE3EUKG4063283
EMRE3EUKS918384	SGI	CDS	30924	32334	1.0	-	1	Name=EMRE3EUKT4063283.1;ID=EMRE3EUKT4063283.1;Parent=EMRE3EUKT4063283
EMRE3EUKS918384	SGI	exon	30924	32334	1.0	-	.	ID=exon_4063283.1;Parent=EMRE3EUKT4063283
EMRE3EUKS918384	SGI	CDS	32404	32486	1.0	-	0	Name=EMRE3EUKT4063283.2;ID=EMRE3EUKT4063283.2;Parent=EMRE3EUKT4063283
EMRE3EUKS918384	SGI	exon	32404	32486	1.0	-	.	ID=exon_4063283.2;Parent=EMRE3EUKT4063283
EMRE3EUKS918384	SGI	gene	32807	33352	1.0	+	.	Name=Thiol-disulfide oxidoreductase DCC;ID=EMRE3EUKG4063284
EMRE3EUKS918384	SGI	mRNA	32807	33352	1.0	+	.	Name=Thiol-disulfide oxidoreductase DCC;ID=EMRE3EUKT4063284;Parent=EMRE3EUKG4063284
EMRE3EUKS918384	SGI	CDS	32807	33352	1.0	+	0	Name=EMRE3EUKT4063284.1;ID=EMRE3EUKT4063284.1;Parent=EMRE3EUKT4063284
EMRE3EUKS918384	SGI	exon	32807	33352	1.0	+	.	ID=exon_4063284.1;Parent=EMRE3EUKT4063284
EMRE3EUKS918384	SGI	gene	33774	34272	0.75	+	.	Name=Kunitz/bovine pancreatic trypsin inhibitor domain protein;ID=EMRE3EUKG4063285
EMRE3EUKS918384	SGI	mRNA	33774	34272	0.75	+	.	Name=Kunitz/bovine pancreatic trypsin inhibitor domain protein;ID=EMRE3EUKT4063285;Parent=EMRE3EUKG4063285
EMRE3EUKS918384	SGI	CDS	33774	33888	0.75	+	0	Name=EMRE3EUKT4063285.1;ID=EMRE3EUKT4063285.1;Parent=EMRE3EUKT4063285
EMRE3EUKS918384	SGI	exon	33774	33888	0.75	+	.	ID=exon_4063285.1;Parent=EMRE3EUKT4063285
EMRE3EUKS918384	SGI	CDS	33971	34272	1.0	+	2	Name=EMRE3EUKT4063285.2;ID=EMRE3EUKT4063285.2;Parent=EMRE3EUKT4063285
EMRE3EUKS918384	SGI	exon	33971	34272	1.0	+	.	ID=exon_4063285.2;Parent=EMRE3EUKT4063285
EMRE3EUKS918384	SGI	gene	34675	36789	1.0	-	.	Name=Leukocyte receptor cluster member 8 like;ID=EMRE3EUKG4063286
EMRE3EUKS918384	SGI	mRNA	34675	36789	1.0	-	.	Name=Leukocyte receptor cluster member 8 like;ID=EMRE3EUKT4063286;Parent=EMRE3EUKG4063286
EMRE3EUKS918384	SGI	CDS	34675	35673	1.0	-	0	Name=EMRE3EUKT4063286.1;ID=EMRE3EUKT4063286.1;Parent=EMRE3EUKT4063286
EMRE3EUKS918384	SGI	exon	34675	35673	1.0	-	.	ID=exon_4063286.1;Parent=EMRE3EUKT4063286
EMRE3EUKS918384	SGI	CDS	35765	36649	1.0	-	0	Name=EMRE3EUKT4063286.2;ID=EMRE3EUKT4063286.2;Parent=EMRE3EUKT4063286
EMRE3EUKS918384	SGI	exon	35765	36649	1.0	-	.	ID=exon_4063286.2;Parent=EMRE3EUKT4063286
EMRE3EUKS918384	SGI	CDS	36745	36789	1.0	-	0	Name=EMRE3EUKT4063286.3;ID=EMRE3EUKT4063286.3;Parent=EMRE3EUKT4063286
EMRE3EUKS918384	SGI	exon	36745	36789	1.0	-	.	ID=exon_4063286.3;Parent=EMRE3EUKT4063286
EMRE3EUKS918384	SGI	gene	37223	38617	1.0	+	.	Name=Aminomethyltransferase folate-binding domain-containing protein;ID=EMRE3EUKG4063287
EMRE3EUKS918384	SGI	mRNA	37223	38617	1.0	+	.	Name=Aminomethyltransferase folate-binding domain-containing protein;ID=EMRE3EUKT4063287;Parent=EMRE3EUKG4063287
EMRE3EUKS918384	SGI	CDS	37223	38617	1.0	+	0	Name=EMRE3EUKT4063287.1;ID=EMRE3EUKT4063287.1;Parent=EMRE3EUKT4063287
EMRE3EUKS918384	SGI	exon	37223	38617	1.0	+	.	ID=exon_4063287.1;Parent=EMRE3EUKT4063287
EMRE3EUKS918384	SGI	gene	38736	39338	1.0	+	.	Name=50S ribosomal protein L21;ID=EMRE3EUKG4063288
EMRE3EUKS918384	SGI	mRNA	38736	39338	1.0	+	.	Name=50S ribosomal protein L21;ID=EMRE3EUKT4063288;Parent=EMRE3EUKG4063288
EMRE3EUKS918384	SGI	CDS	38736	39338	1.0	+	0	Name=EMRE3EUKT4063288.1;ID=EMRE3EUKT4063288.1;Parent=EMRE3EUKT4063288
EMRE3EUKS918384	SGI	exon	38736	39338	1.0	+	.	ID=exon_4063288.1;Parent=EMRE3EUKT4063288
EMRE3EUKS918384	SGI	gene	39353	40798	0.54	-	.	Name=Protein of unknown function, DUF647;ID=EMRE3EUKG4063289
EMRE3EUKS918384	SGI	mRNA	39353	40798	0.54	-	.	Name=Protein of unknown function, DUF647;ID=EMRE3EUKT4063289;Parent=EMRE3EUKG4063289
EMRE3EUKS918384	SGI	CDS	39353	40798	0.54	-	0	Name=EMRE3EUKT4063289.1;ID=EMRE3EUKT4063289.1;Parent=EMRE3EUKT4063289
EMRE3EUKS918384	SGI	exon	39353	40798	0.54	-	.	ID=exon_4063289.1;Parent=EMRE3EUKT4063289
EMRE3EUKS918384	SGI	gene	41148	42044	1.0	+	.	Name=Regulatory particle non-atpase 13;ID=EMRE3EUKG4063290
EMRE3EUKS918384	SGI	mRNA	41148	42044	1.0	+	.	Name=Regulatory particle non-atpase 13;ID=EMRE3EUKT4063290;Parent=EMRE3EUKG4063290
EMRE3EUKS918384	SGI	CDS	41148	42044	1.0	+	0	Name=EMRE3EUKT4063290.1;ID=EMRE3EUKT4063290.1;Parent=EMRE3EUKT4063290
EMRE3EUKS918384	SGI	exon	41148	42044	1.0	+	.	ID=exon_4063290.1;Parent=EMRE3EUKT4063290
EMRE3EUKS918384	SGI	gene	42047	42928	0.71	-	.	Name=Tetrapyrrole methylase;ID=EMRE3EUKG4063291
EMRE3EUKS918384	SGI	mRNA	42047	42928	0.71	-	.	Name=Tetrapyrrole methylase;ID=EMRE3EUKT4063291;Parent=EMRE3EUKG4063291
EMRE3EUKS918384	SGI	CDS	42047	42928	0.71	-	0	Name=EMRE3EUKT4063291.1;ID=EMRE3EUKT4063291.1;Parent=EMRE3EUKT4063291
EMRE3EUKS918384	SGI	exon	42047	42928	0.71	-	.	ID=exon_4063291.1;Parent=EMRE3EUKT4063291
EMRE3EUKS918384	SGI	gene	43362	45114	1.0	+	.	Name=S-adenosyl-L-methionine-dependent methyltransferases;ID=EMRE3EUKG4063292
EMRE3EUKS918384	SGI	mRNA	43362	45114	1.0	+	.	Name=S-adenosyl-L-methionine-dependent methyltransferases;ID=EMRE3EUKT4063292;Parent=EMRE3EUKG4063292
EMRE3EUKS918384	SGI	CDS	43362	43594	1.0	+	0	Name=EMRE3EUKT4063292.1;ID=EMRE3EUKT4063292.1;Parent=EMRE3EUKT4063292
EMRE3EUKS918384	SGI	exon	43362	43594	1.0	+	.	ID=exon_4063292.1;Parent=EMRE3EUKT4063292
EMRE3EUKS918384	SGI	CDS	43668	45114	1.0	+	1	Name=EMRE3EUKT4063292.2;ID=EMRE3EUKT4063292.2;Parent=EMRE3EUKT4063292
EMRE3EUKS918384	SGI	exon	43668	45114	1.0	+	.	ID=exon_4063292.2;Parent=EMRE3EUKT4063292
EMRE3EUKS918384	SGI	gene	45127	45764	1.0	-	.	Name=MCT-1 like PUA RNA binding-domain containing protein;ID=EMRE3EUKG4063293
EMRE3EUKS918384	SGI	mRNA	45127	45764	1.0	-	.	Name=MCT-1 like PUA RNA binding-domain containing protein;ID=EMRE3EUKT4063293;Parent=EMRE3EUKG4063293
EMRE3EUKS918384	SGI	CDS	45127	45599	1.0	-	2	Name=EMRE3EUKT4063293.1;ID=EMRE3EUKT4063293.1;Parent=EMRE3EUKT4063293
EMRE3EUKS918384	SGI	exon	45127	45599	1.0	-	.	ID=exon_4063293.1;Parent=EMRE3EUKT4063293
EMRE3EUKS918384	SGI	CDS	45680	45764	1.0	-	0	Name=EMRE3EUKT4063293.2;ID=EMRE3EUKT4063293.2;Parent=EMRE3EUKT4063293
EMRE3EUKS918384	SGI	exon	45680	45764	1.0	-	.	ID=exon_4063293.2;Parent=EMRE3EUKT4063293
EMRE3EUKS918384	SGI	gene	46030	46485	0.47	+	.	Name=39S ribosomal protein L53/MRP-L53;ID=EMRE3EUKG4063294
EMRE3EUKS918384	SGI	mRNA	46030	46485	0.47	+	.	Name=39S ribosomal protein L53/MRP-L53;ID=EMRE3EUKT4063294;Parent=EMRE3EUKG4063294
EMRE3EUKS918384	SGI	CDS	46030	46178	0.47	+	0	Name=EMRE3EUKT4063294.1;ID=EMRE3EUKT4063294.1;Parent=EMRE3EUKT4063294
EMRE3EUKS918384	SGI	exon	46030	46178	0.47	+	.	ID=exon_4063294.1;Parent=EMRE3EUKT4063294
EMRE3EUKS918384	SGI	CDS	46245	46485	1.0	+	1	Name=EMRE3EUKT4063294.2;ID=EMRE3EUKT4063294.2;Parent=EMRE3EUKT4063294
EMRE3EUKS918384	SGI	exon	46245	46485	1.0	+	.	ID=exon_4063294.2;Parent=EMRE3EUKT4063294
EMRE3EUKS918384	SGI	gene	46521	47354	0.96	-	.	Name=High-affinity nickel-transport family protein;ID=EMRE3EUKG4063295
EMRE3EUKS918384	SGI	mRNA	46521	47354	0.96	-	.	Name=High-affinity nickel-transport family protein;ID=EMRE3EUKT4063295;Parent=EMRE3EUKG4063295
EMRE3EUKS918384	SGI	CDS	46521	47354	0.96	-	0	Name=EMRE3EUKT4063295.1;ID=EMRE3EUKT4063295.1;Parent=EMRE3EUKT4063295
EMRE3EUKS918384	SGI	exon	46521	47354	0.96	-	.	ID=exon_4063295.1;Parent=EMRE3EUKT4063295
EMRE3EUKS918384	SGI	gene	47914	49008	1.0	+	.	Name=RNA polymerase II-associated factor 1;ID=EMRE3EUKG4063296
EMRE3EUKS918384	SGI	mRNA	47914	49008	1.0	+	.	Name=RNA polymerase II-associated factor 1;ID=EMRE3EUKT4063296;Parent=EMRE3EUKG4063296
EMRE3EUKS918384	SGI	CDS	47914	49008	1.0	+	0	Name=EMRE3EUKT4063296.1;ID=EMRE3EUKT4063296.1;Parent=EMRE3EUKT4063296
EMRE3EUKS918384	SGI	exon	47914	49008	1.0	+	.	ID=exon_4063296.1;Parent=EMRE3EUKT4063296
EMRE3EUKS918384	SGI	gene	49242	50819	1.0	-	.	Name=P-loop containing nucleotide triphosphate hydrolases;ID=EMRE3EUKG4063297
EMRE3EUKS918384	SGI	mRNA	49242	50819	1.0	-	.	Name=P-loop containing nucleotide triphosphate hydrolases;ID=EMRE3EUKT4063297;Parent=EMRE3EUKG4063297
EMRE3EUKS918384	SGI	CDS	49242	50591	1.0	-	0	Name=EMRE3EUKT4063297.1;ID=EMRE3EUKT4063297.1;Parent=EMRE3EUKT4063297
EMRE3EUKS918384	SGI	exon	49242	50591	1.0	-	.	ID=exon_4063297.1;Parent=EMRE3EUKT4063297
EMRE3EUKS918384	SGI	CDS	50739	50819	1.0	-	0	Name=EMRE3EUKT4063297.2;ID=EMRE3EUKT4063297.2;Parent=EMRE3EUKT4063297
EMRE3EUKS918384	SGI	exon	50739	50819	1.0	-	.	ID=exon_4063297.2;Parent=EMRE3EUKT4063297
EMRE3EUKS918384	SGI	gene	51060	51599	.	-	.	Name=F-box domain;ID=EMRE3EUKG4063942
EMRE3EUKS918384	SGI	mRNA	51060	51599	.	-	.	Name=F-box domain;ID=EMRE3EUKT4063942;Parent=EMRE3EUKG4063942
EMRE3EUKS918384	SGI	CDS	51060	51599	.	-	0	Name=EMRE3EUKT4063942.1;ID=EMRE3EUKT4063942.1;Parent=EMRE3EUKT4063942
EMRE3EUKS918384	SGI	exon	51060	51599	.	-	.	ID=exon_4063942.1;Parent=EMRE3EUKT4063942
EMRE3EUKS918384	SGI	gene	51207	51713	.	+	.	Name=Conserved predicted protein;ID=EMRE3EUKG4063936
EMRE3EUKS918384	SGI	mRNA	51207	51713	.	+	.	Name=Predicted protein;ID=EMRE3EUKT4063936;Parent=EMRE3EUKG4063936
EMRE3EUKS918384	SGI	CDS	51207	51713	.	+	0	Name=EMRE3EUKT4063936.1;ID=EMRE3EUKT4063936.1;Parent=EMRE3EUKT4063936
EMRE3EUKS918384	SGI	exon	51207	51713	.	+	.	ID=exon_4063936.1;Parent=EMRE3EUKT4063936
EMRE3EUKS918384	SGI	gene	51916	52350	0.34	-	.	Name=Mediator of RNA polymerase II transcription subunit 31;ID=EMRE3EUKG4063298
EMRE3EUKS918384	SGI	mRNA	51916	52350	0.34	-	.	Name=Mediator of RNA polymerase II transcription subunit 31;ID=EMRE3EUKT4063298;Parent=EMRE3EUKG4063298
EMRE3EUKS918384	SGI	CDS	51916	52184	0.34	-	2	Name=EMRE3EUKT4063298.1;ID=EMRE3EUKT4063298.1;Parent=EMRE3EUKT4063298
EMRE3EUKS918384	SGI	exon	51916	52184	0.34	-	.	ID=exon_4063298.1;Parent=EMRE3EUKT4063298
EMRE3EUKS918384	SGI	CDS	52272	52350	0.96	-	0	Name=EMRE3EUKT4063298.2;ID=EMRE3EUKT4063298.2;Parent=EMRE3EUKT4063298
EMRE3EUKS918384	SGI	exon	52272	52350	0.96	-	.	ID=exon_4063298.2;Parent=EMRE3EUKT4063298
EMRE3EUKS918384	SGI	gene	52670	53803	1.0	+	.	Name=ATP-sensitive inward rectifier potassium channel 12;ID=EMRE3EUKG4063299
EMRE3EUKS918384	SGI	mRNA	52670	53803	1.0	+	.	Name=ATP-sensitive inward rectifier potassium channel 12;ID=EMRE3EUKT4063299;Parent=EMRE3EUKG4063299
EMRE3EUKS918384	SGI	CDS	52670	52800	1.0	+	0	Name=EMRE3EUKT4063299.1;ID=EMRE3EUKT4063299.1;Parent=EMRE3EUKT4063299
EMRE3EUKS918384	SGI	exon	52670	52800	1.0	+	.	ID=exon_4063299.1;Parent=EMRE3EUKT4063299
EMRE3EUKS918384	SGI	CDS	52891	53803	1.0	+	1	Name=EMRE3EUKT4063299.2;ID=EMRE3EUKT4063299.2;Parent=EMRE3EUKT4063299
EMRE3EUKS918384	SGI	exon	52891	53803	1.0	+	.	ID=exon_4063299.2;Parent=EMRE3EUKT4063299
EMRE3EUKS918384	SGI	gene	54301	55903	1.0	-	.	Name=Inosine-5'-monophosphate dehydrogenase;ID=EMRE3EUKG4063300
EMRE3EUKS918384	SGI	mRNA	54301	55903	1.0	-	.	Name=Inosine-5'-monophosphate dehydrogenase;ID=EMRE3EUKT4063300;Parent=EMRE3EUKG4063300
EMRE3EUKS918384	SGI	CDS	54301	55799	1.0	-	2	Name=EMRE3EUKT4063300.1;ID=EMRE3EUKT4063300.1;Parent=EMRE3EUKT4063300
EMRE3EUKS918384	SGI	exon	54301	55799	1.0	-	.	ID=exon_4063300.1;Parent=EMRE3EUKT4063300
EMRE3EUKS918384	SGI	CDS	55861	55903	1.0	-	0	Name=EMRE3EUKT4063300.2;ID=EMRE3EUKT4063300.2;Parent=EMRE3EUKT4063300
EMRE3EUKS918384	SGI	exon	55861	55903	1.0	-	.	ID=exon_4063300.2;Parent=EMRE3EUKT4063300
EMRE3EUKS918384	SGI	gene	56147	57741	0.85	+	.	Name=Aldehyde Dehydrogenase| Chain A| domain 2;ID=EMRE3EUKG4063301
EMRE3EUKS918384	SGI	mRNA	56147	57741	0.85	+	.	Name=Aldehyde Dehydrogenase| Chain A| domain 2;ID=EMRE3EUKT4063301;Parent=EMRE3EUKG4063301
EMRE3EUKS918384	SGI	CDS	56147	56291	0.85	+	0	Name=EMRE3EUKT4063301.1;ID=EMRE3EUKT4063301.1;Parent=EMRE3EUKT4063301
EMRE3EUKS918384	SGI	exon	56147	56291	0.85	+	.	ID=exon_4063301.1;Parent=EMRE3EUKT4063301
EMRE3EUKS918384	SGI	CDS	56396	57741	1.0	+	2	Name=EMRE3EUKT4063301.2;ID=EMRE3EUKT4063301.2;Parent=EMRE3EUKT4063301
EMRE3EUKS918384	SGI	exon	56396	57741	1.0	+	.	ID=exon_4063301.2;Parent=EMRE3EUKT4063301
EMRE3EUKS918384	SGI	gene	57828	58788	0.82	-	.	Name=Cyclin-like protein;ID=EMRE3EUKG4063302
EMRE3EUKS918384	SGI	mRNA	57828	58788	0.82	-	.	Name=Cyclin-like protein;ID=EMRE3EUKT4063302;Parent=EMRE3EUKG4063302
EMRE3EUKS918384	SGI	CDS	57828	58470	1.0	-	1	Name=EMRE3EUKT4063302.1;ID=EMRE3EUKT4063302.1;Parent=EMRE3EUKT4063302
EMRE3EUKS918384	SGI	exon	57828	58470	1.0	-	.	ID=exon_4063302.1;Parent=EMRE3EUKT4063302
EMRE3EUKS918384	SGI	CDS	58532	58788	0.82	-	0	Name=EMRE3EUKT4063302.2;ID=EMRE3EUKT4063302.2;Parent=EMRE3EUKT4063302
EMRE3EUKS918384	SGI	exon	58532	58788	0.82	-	.	ID=exon_4063302.2;Parent=EMRE3EUKT4063302
EMRE3EUKS918384	SGI	gene	58844	59903	0.62	-	.	Name=Dna-binding protein rhl1-like isoform x2;ID=EMRE3EUKG4063303
EMRE3EUKS918384	SGI	mRNA	58844	59903	0.62	-	.	Name=Dna-binding protein rhl1-like isoform x2;ID=EMRE3EUKT4063303;Parent=EMRE3EUKG4063303
EMRE3EUKS918384	SGI	CDS	58844	59550	0.81	-	2	Name=EMRE3EUKT4063303.1;ID=EMRE3EUKT4063303.1;Parent=EMRE3EUKT4063303
EMRE3EUKS918384	SGI	exon	58844	59550	0.81	-	.	ID=exon_4063303.1;Parent=EMRE3EUKT4063303
EMRE3EUKS918384	SGI	CDS	59628	59679	0.74	-	0	Name=EMRE3EUKT4063303.2;ID=EMRE3EUKT4063303.2;Parent=EMRE3EUKT4063303
EMRE3EUKS918384	SGI	exon	59628	59679	0.74	-	.	ID=exon_4063303.2;Parent=EMRE3EUKT4063303
EMRE3EUKS918384	SGI	CDS	59754	59903	0.75	-	0	Name=EMRE3EUKT4063303.3;ID=EMRE3EUKT4063303.3;Parent=EMRE3EUKT4063303
EMRE3EUKS918384	SGI	exon	59754	59903	0.75	-	.	ID=exon_4063303.3;Parent=EMRE3EUKT4063303
EMRE3EUKS918384	SGI	gene	60425	60901	0.94	+	.	Name=Cystatin;ID=EMRE3EUKG4063304
EMRE3EUKS918384	SGI	mRNA	60425	60901	0.94	+	.	Name=Cystatin;ID=EMRE3EUKT4063304;Parent=EMRE3EUKG4063304
EMRE3EUKS918384	SGI	CDS	60425	60901	0.94	+	0	Name=EMRE3EUKT4063304.1;ID=EMRE3EUKT4063304.1;Parent=EMRE3EUKT4063304
EMRE3EUKS918384	SGI	exon	60425	60901	0.94	+	.	ID=exon_4063304.1;Parent=EMRE3EUKT4063304
EMRE3EUKS918384	SGI	gene	61159	62586	0.85	+	.	Name=Protein of unknown function (DUF1336);ID=EMRE3EUKG4063305
EMRE3EUKS918384	SGI	mRNA	61159	62586	0.85	+	.	Name=Protein of unknown function (DUF1336);ID=EMRE3EUKT4063305;Parent=EMRE3EUKG4063305
EMRE3EUKS918384	SGI	CDS	61159	62586	0.85	+	0	Name=EMRE3EUKT4063305.1;ID=EMRE3EUKT4063305.1;Parent=EMRE3EUKT4063305
EMRE3EUKS918384	SGI	exon	61159	62586	0.85	+	.	ID=exon_4063305.1;Parent=EMRE3EUKT4063305
EMRE3EUKS918384	SGI	gene	62637	63820	1.0	-	.	Name=Elongation factor Ts (EF-Ts), dimerisation domain;ID=EMRE3EUKG4063306
EMRE3EUKS918384	SGI	mRNA	62637	63820	1.0	-	.	Name=Elongation factor Ts (EF-Ts), dimerisation domain;ID=EMRE3EUKT4063306;Parent=EMRE3EUKG4063306
EMRE3EUKS918384	SGI	CDS	62637	63529	1.0	-	2	Name=EMRE3EUKT4063306.1;ID=EMRE3EUKT4063306.1;Parent=EMRE3EUKT4063306
EMRE3EUKS918384	SGI	exon	62637	63529	1.0	-	.	ID=exon_4063306.1;Parent=EMRE3EUKT4063306
EMRE3EUKS918384	SGI	CDS	63607	63820	1.0	-	0	Name=EMRE3EUKT4063306.2;ID=EMRE3EUKT4063306.2;Parent=EMRE3EUKT4063306
EMRE3EUKS918384	SGI	exon	63607	63820	1.0	-	.	ID=exon_4063306.2;Parent=EMRE3EUKT4063306
EMRE3EUKS918384	SGI	gene	63966	64658	1.0	-	.	Name=YbaK/prolyl-tRNA synthetase-like protein;ID=EMRE3EUKG4063307
EMRE3EUKS918384	SGI	mRNA	63966	64658	1.0	-	.	Name=YbaK/prolyl-tRNA synthetase-like protein;ID=EMRE3EUKT4063307;Parent=EMRE3EUKG4063307
EMRE3EUKS918384	SGI	CDS	63966	64658	1.0	-	0	Name=EMRE3EUKT4063307.1;ID=EMRE3EUKT4063307.1;Parent=EMRE3EUKT4063307
EMRE3EUKS918384	SGI	exon	63966	64658	1.0	-	.	ID=exon_4063307.1;Parent=EMRE3EUKT4063307
EMRE3EUKS918384	SGI	gene	64859	66240	1.0	+	.	Name=YVTN repeat-like/Quinoprotein amine dehydrogenase;ID=EMRE3EUKG4063308
EMRE3EUKS918384	SGI	mRNA	64859	66240	1.0	+	.	Name=YVTN repeat-like/Quinoprotein amine dehydrogenase;ID=EMRE3EUKT4063308;Parent=EMRE3EUKG4063308
EMRE3EUKS918384	SGI	CDS	64859	64975	1.0	+	0	Name=EMRE3EUKT4063308.1;ID=EMRE3EUKT4063308.1;Parent=EMRE3EUKT4063308
EMRE3EUKS918384	SGI	exon	64859	64975	1.0	+	.	ID=exon_4063308.1;Parent=EMRE3EUKT4063308
EMRE3EUKS918384	SGI	CDS	65050	66240	1.0	+	0	Name=EMRE3EUKT4063308.2;ID=EMRE3EUKT4063308.2;Parent=EMRE3EUKT4063308
EMRE3EUKS918384	SGI	exon	65050	66240	1.0	+	.	ID=exon_4063308.2;Parent=EMRE3EUKT4063308
EMRE3EUKS918384	SGI	gene	66327	68539	1.0	+	.	Name=P-loop containing nucleoside triphosphate hydrolases;ID=EMRE3EUKG4063309
EMRE3EUKS918384	SGI	mRNA	66327	68539	1.0	+	.	Name=P-loop containing nucleoside triphosphate hydrolases;ID=EMRE3EUKT4063309;Parent=EMRE3EUKG4063309
EMRE3EUKS918384	SGI	CDS	66327	66431	1.0	+	0	Name=EMRE3EUKT4063309.1;ID=EMRE3EUKT4063309.1;Parent=EMRE3EUKT4063309
EMRE3EUKS918384	SGI	exon	66327	66431	1.0	+	.	ID=exon_4063309.1;Parent=EMRE3EUKT4063309
EMRE3EUKS918384	SGI	CDS	66524	68539	1.0	+	0	Name=EMRE3EUKT4063309.2;ID=EMRE3EUKT4063309.2;Parent=EMRE3EUKT4063309
EMRE3EUKS918384	SGI	exon	66524	68539	1.0	+	.	ID=exon_4063309.2;Parent=EMRE3EUKT4063309
EMRE3EUKS918384	SGI	gene	68877	69944	1.0	+	.	Name=Mitochondrial substrate/solute carrier;ID=EMRE3EUKG4063310
EMRE3EUKS918384	SGI	mRNA	68877	69944	1.0	+	.	Name=Mitochondrial substrate/solute carrier;ID=EMRE3EUKT4063310;Parent=EMRE3EUKG4063310
EMRE3EUKS918384	SGI	CDS	68877	69944	1.0	+	0	Name=EMRE3EUKT4063310.1;ID=EMRE3EUKT4063310.1;Parent=EMRE3EUKT4063310
EMRE3EUKS918384	SGI	exon	68877	69944	1.0	+	.	ID=exon_4063310.1;Parent=EMRE3EUKT4063310
EMRE3EUKS918384	SGI	gene	69964	71241	0.62	-	.	Name=O-glucosyltransferase rumi;ID=EMRE3EUKG4063311
EMRE3EUKS918384	SGI	mRNA	69964	71241	0.62	-	.	Name=O-glucosyltransferase rumi;ID=EMRE3EUKT4063311;Parent=EMRE3EUKG4063311
EMRE3EUKS918384	SGI	CDS	69964	71241	0.62	-	0	Name=EMRE3EUKT4063311.1;ID=EMRE3EUKT4063311.1;Parent=EMRE3EUKT4063311
EMRE3EUKS918384	SGI	exon	69964	71241	0.62	-	.	ID=exon_4063311.1;Parent=EMRE3EUKT4063311
EMRE3EUKS918384	SGI	gene	71301	72029	0.91	-	.	Name=Thioredoxin domain-containing protein 1;ID=EMRE3EUKG4063312
EMRE3EUKS918384	SGI	mRNA	71301	72029	0.91	-	.	Name=Thioredoxin domain-containing protein 1;ID=EMRE3EUKT4063312;Parent=EMRE3EUKG4063312
EMRE3EUKS918384	SGI	CDS	71301	72029	0.91	-	0	Name=EMRE3EUKT4063312.1;ID=EMRE3EUKT4063312.1;Parent=EMRE3EUKT4063312
EMRE3EUKS918384	SGI	exon	71301	72029	0.91	-	.	ID=exon_4063312.1;Parent=EMRE3EUKT4063312
EMRE3EUKS918384	SGI	gene	72150	73040	0.72	+	.	Name=Acyl-CoA N-acyltransferases (Nat);ID=EMRE3EUKG4063313
EMRE3EUKS918384	SGI	mRNA	72150	73040	0.72	+	.	Name=Acyl-CoA N-acyltransferases (Nat);ID=EMRE3EUKT4063313;Parent=EMRE3EUKG4063313
EMRE3EUKS918384	SGI	CDS	72150	73040	0.72	+	0	Name=EMRE3EUKT4063313.1;ID=EMRE3EUKT4063313.1;Parent=EMRE3EUKT4063313
EMRE3EUKS918384	SGI	exon	72150	73040	0.72	+	.	ID=exon_4063313.1;Parent=EMRE3EUKT4063313
EMRE3EUKS918384	SGI	gene	73147	74238	1.0	+	.	Name=NAD(P)-binding Rossmann-fold domains;ID=EMRE3EUKG4063314
EMRE3EUKS918384	SGI	mRNA	73147	74238	1.0	+	.	Name=NAD(P)-binding Rossmann-fold domains;ID=EMRE3EUKT4063314;Parent=EMRE3EUKG4063314
EMRE3EUKS918384	SGI	CDS	73147	74238	1.0	+	0	Name=EMRE3EUKT4063314.1;ID=EMRE3EUKT4063314.1;Parent=EMRE3EUKT4063314
EMRE3EUKS918384	SGI	exon	73147	74238	1.0	+	.	ID=exon_4063314.1;Parent=EMRE3EUKT4063314
EMRE3EUKS918384	SGI	gene	74538	77362	0.33	+	.	Name=ARM repeat superfamily protein, putative isoform 2;ID=EMRE3EUKG4063315
EMRE3EUKS918384	SGI	mRNA	74538	77362	0.33	+	.	Name=ARM repeat superfamily protein, putative isoform 2;ID=EMRE3EUKT4063315;Parent=EMRE3EUKG4063315
EMRE3EUKS918384	SGI	CDS	74538	74741	0.73	+	0	Name=EMRE3EUKT4063315.1;ID=EMRE3EUKT4063315.1;Parent=EMRE3EUKT4063315
EMRE3EUKS918384	SGI	exon	74538	74741	0.73	+	.	ID=exon_4063315.1;Parent=EMRE3EUKT4063315
EMRE3EUKS918384	SGI	CDS	74819	77362	0.4	+	0	Name=EMRE3EUKT4063315.2;ID=EMRE3EUKT4063315.2;Parent=EMRE3EUKT4063315
EMRE3EUKS918384	SGI	exon	74819	77362	0.4	+	.	ID=exon_4063315.2;Parent=EMRE3EUKT4063315
EMRE3EUKS918384	SGI	gene	80723	81748	1.0	+	.	Name=Protein kinase-like (PK-like);ID=EMRE3EUKG4063316
EMRE3EUKS918384	SGI	mRNA	80723	81748	1.0	+	.	Name=Protein kinase-like (PK-like);ID=EMRE3EUKT4063316;Parent=EMRE3EUKG4063316
EMRE3EUKS918384	SGI	CDS	80723	81748	1.0	+	0	Name=EMRE3EUKT4063316.1;ID=EMRE3EUKT4063316.1;Parent=EMRE3EUKT4063316
EMRE3EUKS918384	SGI	exon	80723	81748	1.0	+	.	ID=exon_4063316.1;Parent=EMRE3EUKT4063316
EMRE3EUKS918384	SGI	gene	81892	82570	0.96	-	.	Name=Rubredoxin family protein;ID=EMRE3EUKG4063317
EMRE3EUKS918384	SGI	mRNA	81892	82570	0.96	-	.	Name=Rubredoxin family protein;ID=EMRE3EUKT4063317;Parent=EMRE3EUKG4063317
EMRE3EUKS918384	SGI	CDS	81892	82446	1.0	-	0	Name=EMRE3EUKT4063317.1;ID=EMRE3EUKT4063317.1;Parent=EMRE3EUKT4063317
EMRE3EUKS918384	SGI	exon	81892	82446	1.0	-	.	ID=exon_4063317.1;Parent=EMRE3EUKT4063317
EMRE3EUKS918384	SGI	CDS	82511	82570	0.96	-	0	Name=EMRE3EUKT4063317.2;ID=EMRE3EUKT4063317.2;Parent=EMRE3EUKT4063317
EMRE3EUKS918384	SGI	exon	82511	82570	0.96	-	.	ID=exon_4063317.2;Parent=EMRE3EUKT4063317
EMRE3EUKS918384	SGI	gene	82870	83490	0.71	-	.	Name=P-loop containing nucleoside triphosphate hydrolases superfamily protein isoform 1;ID=EMRE3EUKG4063318
EMRE3EUKS918384	SGI	mRNA	82870	83490	0.71	-	.	Name=P-loop containing nucleoside triphosphate hydrolases superfamily protein isoform 1;ID=EMRE3EUKT4063318;Parent=EMRE3EUKG4063318
EMRE3EUKS918384	SGI	CDS	82870	83490	0.71	-	0	Name=EMRE3EUKT4063318.1;ID=EMRE3EUKT4063318.1;Parent=EMRE3EUKT4063318
EMRE3EUKS918384	SGI	exon	82870	83490	0.71	-	.	ID=exon_4063318.1;Parent=EMRE3EUKT4063318
EMRE3EUKS918384	SGI	gene	83895	84921	0.43	+	.	Name=Protein kinase-like (PK-like);ID=EMRE3EUKG4063319
EMRE3EUKS918384	SGI	mRNA	83895	84921	0.43	+	.	Name=Protein kinase-like (PK-like);ID=EMRE3EUKT4063319;Parent=EMRE3EUKG4063319
EMRE3EUKS918384	SGI	CDS	83895	84195	0.43	+	0	Name=EMRE3EUKT4063319.1;ID=EMRE3EUKT4063319.1;Parent=EMRE3EUKT4063319
EMRE3EUKS918384	SGI	exon	83895	84195	0.43	+	.	ID=exon_4063319.1;Parent=EMRE3EUKT4063319
EMRE3EUKS918384	SGI	CDS	84299	84921	0.46	+	2	Name=EMRE3EUKT4063319.2;ID=EMRE3EUKT4063319.2;Parent=EMRE3EUKT4063319
EMRE3EUKS918384	SGI	exon	84299	84921	0.46	+	.	ID=exon_4063319.2;Parent=EMRE3EUKT4063319
EMRE3EUKS918384	SGI	gene	85065	85893	0.49	-	.	Name=Rubredoxin family protein;ID=EMRE3EUKG4063320
EMRE3EUKS918384	SGI	mRNA	85065	85893	0.49	-	.	Name=Rubredoxin family protein;ID=EMRE3EUKT4063320;Parent=EMRE3EUKG4063320
EMRE3EUKS918384	SGI	CDS	85065	85619	1.0	-	0	Name=EMRE3EUKT4063320.1;ID=EMRE3EUKT4063320.1;Parent=EMRE3EUKT4063320
EMRE3EUKS918384	SGI	exon	85065	85619	1.0	-	.	ID=exon_4063320.1;Parent=EMRE3EUKT4063320
EMRE3EUKS918384	SGI	CDS	85684	85893	0.49	-	0	Name=EMRE3EUKT4063320.2;ID=EMRE3EUKT4063320.2;Parent=EMRE3EUKT4063320
EMRE3EUKS918384	SGI	exon	85684	85893	0.49	-	.	ID=exon_4063320.2;Parent=EMRE3EUKT4063320
EMRE3EUKS918384	SGI	gene	86043	87003	1.0	-	.	Name=P-loop containing nucleoside triphosphate hydrolases;ID=EMRE3EUKG4063321
EMRE3EUKS918384	SGI	mRNA	86043	87003	1.0	-	.	Name=P-loop containing nucleoside triphosphate hydrolases;ID=EMRE3EUKT4063321;Parent=EMRE3EUKG4063321
EMRE3EUKS918384	SGI	CDS	86043	86652	1.0	-	1	Name=EMRE3EUKT4063321.1;ID=EMRE3EUKT4063321.1;Parent=EMRE3EUKT4063321
EMRE3EUKS918384	SGI	exon	86043	86652	1.0	-	.	ID=exon_4063321.1;Parent=EMRE3EUKT4063321
EMRE3EUKS918384	SGI	CDS	86722	86821	1.0	-	2	Name=EMRE3EUKT4063321.2;ID=EMRE3EUKT4063321.2;Parent=EMRE3EUKT4063321
EMRE3EUKS918384	SGI	exon	86722	86821	1.0	-	.	ID=exon_4063321.2;Parent=EMRE3EUKT4063321
EMRE3EUKS918384	SGI	CDS	86889	87003	1.0	-	0	Name=EMRE3EUKT4063321.3;ID=EMRE3EUKT4063321.3;Parent=EMRE3EUKT4063321
EMRE3EUKS918384	SGI	exon	86889	87003	1.0	-	.	ID=exon_4063321.3;Parent=EMRE3EUKT4063321
EMRE3EUKS918384	SGI	gene	87280	88989	1.0	+	.	Name=Regulator of chromosome condensation RCC1/ beta-lactamase inhibitor protein-II| BLIP-II;ID=EMRE3EUKG4063322
EMRE3EUKS918384	SGI	mRNA	87280	88989	1.0	+	.	Name=Regulator of chromosome condensation RCC1/ beta-lactamase inhibitor protein-II| BLIP-II;ID=EMRE3EUKT4063322;Parent=EMRE3EUKG4063322
EMRE3EUKS918384	SGI	CDS	87280	88989	1.0	+	0	Name=EMRE3EUKT4063322.1;ID=EMRE3EUKT4063322.1;Parent=EMRE3EUKT4063322
EMRE3EUKS918384	SGI	exon	87280	88989	1.0	+	.	ID=exon_4063322.1;Parent=EMRE3EUKT4063322
EMRE3EUKS918384	SGI	gene	89092	89802	0.67	-	.	Name=Conserved predicted protein;ID=EMRE3EUKG4063323
EMRE3EUKS918384	SGI	mRNA	89092	89802	0.67	-	.	Name=Predicted protein;ID=EMRE3EUKT4063323;Parent=EMRE3EUKG4063323
EMRE3EUKS918384	SGI	CDS	89092	89402	1.0	-	2	Name=EMRE3EUKT4063323.1;ID=EMRE3EUKT4063323.1;Parent=EMRE3EUKT4063323
EMRE3EUKS918384	SGI	exon	89092	89402	1.0	-	.	ID=exon_4063323.1;Parent=EMRE3EUKT4063323
EMRE3EUKS918384	SGI	CDS	89530	89602	0.94	-	0	Name=EMRE3EUKT4063323.2;ID=EMRE3EUKT4063323.2;Parent=EMRE3EUKT4063323
EMRE3EUKS918384	SGI	exon	89530	89602	0.94	-	.	ID=exon_4063323.2;Parent=EMRE3EUKT4063323
EMRE3EUKS918384	SGI	CDS	89677	89802	0.68	-	0	Name=EMRE3EUKT4063323.3;ID=EMRE3EUKT4063323.3;Parent=EMRE3EUKT4063323
EMRE3EUKS918384	SGI	exon	89677	89802	0.68	-	.	ID=exon_4063323.3;Parent=EMRE3EUKT4063323
EMRE3EUKS918384	SGI	gene	90254	91462	1.0	+	.	Name=DNA ligase/mRNA capping enzyme, catalytic domain;ID=EMRE3EUKG4063324
EMRE3EUKS918384	SGI	mRNA	90254	91462	1.0	+	.	Name=DNA ligase/mRNA capping enzyme, catalytic domain;ID=EMRE3EUKT4063324;Parent=EMRE3EUKG4063324
EMRE3EUKS918384	SGI	CDS	90254	91462	1.0	+	0	Name=EMRE3EUKT4063324.1;ID=EMRE3EUKT4063324.1;Parent=EMRE3EUKT4063324
EMRE3EUKS918384	SGI	exon	90254	91462	1.0	+	.	ID=exon_4063324.1;Parent=EMRE3EUKT4063324
EMRE3EUKS918384	SGI	gene	91992	96073	0.46	+	.	Name=Trafficking protein particle complex subunit 9;ID=EMRE3EUKG4063325
EMRE3EUKS918384	SGI	mRNA	91992	96073	0.46	+	.	Name=Trafficking protein particle complex subunit 9;ID=EMRE3EUKT4063325;Parent=EMRE3EUKG4063325
EMRE3EUKS918384	SGI	CDS	91992	92087	0.59	+	0	Name=EMRE3EUKT4063325.1;ID=EMRE3EUKT4063325.1;Parent=EMRE3EUKT4063325
EMRE3EUKS918384	SGI	exon	91992	92087	0.59	+	.	ID=exon_4063325.1;Parent=EMRE3EUKT4063325
EMRE3EUKS918384	SGI	CDS	92165	92239	1.0	+	0	Name=EMRE3EUKT4063325.2;ID=EMRE3EUKT4063325.2;Parent=EMRE3EUKT4063325
EMRE3EUKS918384	SGI	exon	92165	92239	1.0	+	.	ID=exon_4063325.2;Parent=EMRE3EUKT4063325
EMRE3EUKS918384	SGI	CDS	92298	93461	0.83	+	0	Name=EMRE3EUKT4063325.3;ID=EMRE3EUKT4063325.3;Parent=EMRE3EUKT4063325
EMRE3EUKS918384	SGI	exon	92298	93461	0.83	+	.	ID=exon_4063325.3;Parent=EMRE3EUKT4063325
EMRE3EUKS918384	SGI	CDS	93530	96073	0.89	+	0	Name=EMRE3EUKT4063325.4;ID=EMRE3EUKT4063325.4;Parent=EMRE3EUKT4063325
EMRE3EUKS918384	SGI	exon	93530	96073	0.89	+	.	ID=exon_4063325.4;Parent=EMRE3EUKT4063325
EMRE3EUKS918384	SGI	gene	96106	98676	1.0	-	.	Name=YVTN repeat-like/Quinoprotein amine dehydrogenase;ID=EMRE3EUKG4063326
EMRE3EUKS918384	SGI	mRNA	96106	98676	1.0	-	.	Name=YVTN repeat-like/Quinoprotein amine dehydrogenase;ID=EMRE3EUKT4063326;Parent=EMRE3EUKG4063326
EMRE3EUKS918384	SGI	CDS	96106	98676	1.0	-	0	Name=EMRE3EUKT4063326.1;ID=EMRE3EUKT4063326.1;Parent=EMRE3EUKT4063326
EMRE3EUKS918384	SGI	exon	96106	98676	1.0	-	.	ID=exon_4063326.1;Parent=EMRE3EUKT4063326
EMRE3EUKS918384	SGI	gene	98897	99292	0.5	-	.	Name=Conserved predicted protein;ID=EMRE3EUKG4063327
EMRE3EUKS918384	SGI	mRNA	98897	99292	0.5	-	.	Name=Predicted protein;ID=EMRE3EUKT4063327;Parent=EMRE3EUKG4063327
EMRE3EUKS918384	SGI	CDS	98897	99292	0.5	-	0	Name=EMRE3EUKT4063327.1;ID=EMRE3EUKT4063327.1;Parent=EMRE3EUKT4063327
EMRE3EUKS918384	SGI	exon	98897	99292	0.5	-	.	ID=exon_4063327.1;Parent=EMRE3EUKT4063327
EMRE3EUKS918384	SGI	gene	99862	102327	1.0	+	.	Name=P-loop containing nucleoside triphosphate hydrolases;ID=EMRE3EUKG4063328
EMRE3EUKS918384	SGI	mRNA	99862	102327	1.0	+	.	Name=P-loop containing nucleoside triphosphate hydrolases;ID=EMRE3EUKT4063328;Parent=EMRE3EUKG4063328
EMRE3EUKS918384	SGI	CDS	99862	102327	1.0	+	0	Name=EMRE3EUKT4063328.1;ID=EMRE3EUKT4063328.1;Parent=EMRE3EUKT4063328
EMRE3EUKS918384	SGI	exon	99862	102327	1.0	+	.	ID=exon_4063328.1;Parent=EMRE3EUKT4063328
EMRE3EUKS918384	SGI	gene	102369	103025	1.0	-	.	Name=Uncharacterized protein isoform 1;ID=EMRE3EUKG4063329
EMRE3EUKS918384	SGI	mRNA	102369	103025	1.0	-	.	Name=Uncharacterized protein isoform 1;ID=EMRE3EUKT4063329;Parent=EMRE3EUKG4063329
EMRE3EUKS918384	SGI	CDS	102369	103025	1.0	-	0	Name=EMRE3EUKT4063329.1;ID=EMRE3EUKT4063329.1;Parent=EMRE3EUKT4063329
EMRE3EUKS918384	SGI	exon	102369	103025	1.0	-	.	ID=exon_4063329.1;Parent=EMRE3EUKT4063329
EMRE3EUKS918384	SGI	gene	103127	104167	0.94	+	.	Name=Conserved predicted protein;ID=EMRE3EUKG4063330
EMRE3EUKS918384	SGI	mRNA	103127	104167	0.94	+	.	Name=Predicted protein;ID=EMRE3EUKT4063330;Parent=EMRE3EUKG4063330
EMRE3EUKS918384	SGI	CDS	103127	104167	0.94	+	0	Name=EMRE3EUKT4063330.1;ID=EMRE3EUKT4063330.1;Parent=EMRE3EUKT4063330
EMRE3EUKS918384	SGI	exon	103127	104167	0.94	+	.	ID=exon_4063330.1;Parent=EMRE3EUKT4063330
EMRE3EUKS918384	SGI	gene	104199	106415	0.92	-	.	Name=Acetyl-CoA synthetase-like;ID=EMRE3EUKG4063331
EMRE3EUKS918384	SGI	mRNA	104199	106415	0.92	-	.	Name=Acetyl-CoA synthetase-like;ID=EMRE3EUKT4063331;Parent=EMRE3EUKG4063331
EMRE3EUKS918384	SGI	CDS	104199	104598	1.0	-	1	Name=EMRE3EUKT4063331.1;ID=EMRE3EUKT4063331.1;Parent=EMRE3EUKT4063331
EMRE3EUKS918384	SGI	exon	104199	104598	1.0	-	.	ID=exon_4063331.1;Parent=EMRE3EUKT4063331
EMRE3EUKS918384	SGI	CDS	104665	106415	0.92	-	0	Name=EMRE3EUKT4063331.2;ID=EMRE3EUKT4063331.2;Parent=EMRE3EUKT4063331
EMRE3EUKS918384	SGI	exon	104665	106415	0.92	-	.	ID=exon_4063331.2;Parent=EMRE3EUKT4063331
EMRE3EUKS918384	SGI	gene	106754	107664	0.86	-	.	Name=Conserved predicted protein;ID=EMRE3EUKG4063332
EMRE3EUKS918384	SGI	mRNA	106754	107664	0.86	-	.	Name=Predicted protein;ID=EMRE3EUKT4063332;Parent=EMRE3EUKG4063332
EMRE3EUKS918384	SGI	CDS	106754	107421	0.87	-	2	Name=EMRE3EUKT4063332.1;ID=EMRE3EUKT4063332.1;Parent=EMRE3EUKT4063332
EMRE3EUKS918384	SGI	exon	106754	107421	0.87	-	.	ID=exon_4063332.1;Parent=EMRE3EUKT4063332
EMRE3EUKS918384	SGI	CDS	107490	107542	0.94	-	1	Name=EMRE3EUKT4063332.2;ID=EMRE3EUKT4063332.2;Parent=EMRE3EUKT4063332
EMRE3EUKS918384	SGI	exon	107490	107542	0.94	-	.	ID=exon_4063332.2;Parent=EMRE3EUKT4063332
EMRE3EUKS918384	SGI	CDS	107636	107664	0.93	-	0	Name=EMRE3EUKT4063332.3;ID=EMRE3EUKT4063332.3;Parent=EMRE3EUKT4063332
EMRE3EUKS918384	SGI	exon	107636	107664	0.93	-	.	ID=exon_4063332.3;Parent=EMRE3EUKT4063332
EMRE3EUKS918384	SGI	gene	108014	109795	0.84	+	.	Name=Conserved predicted protein;ID=EMRE3EUKG4063333
EMRE3EUKS918384	SGI	mRNA	108014	109795	0.84	+	.	Name=Predicted protein;ID=EMRE3EUKT4063333;Parent=EMRE3EUKG4063333
EMRE3EUKS918384	SGI	CDS	108014	108082	1.0	+	0	Name=EMRE3EUKT4063333.1;ID=EMRE3EUKT4063333.1;Parent=EMRE3EUKT4063333
EMRE3EUKS918384	SGI	exon	108014	108082	1.0	+	.	ID=exon_4063333.1;Parent=EMRE3EUKT4063333
EMRE3EUKS918384	SGI	CDS	108151	108464	0.84	+	0	Name=EMRE3EUKT4063333.2;ID=EMRE3EUKT4063333.2;Parent=EMRE3EUKT4063333
EMRE3EUKS918384	SGI	exon	108151	108464	0.84	+	.	ID=exon_4063333.2;Parent=EMRE3EUKT4063333
EMRE3EUKS918384	SGI	CDS	108530	108911	1.0	+	1	Name=EMRE3EUKT4063333.3;ID=EMRE3EUKT4063333.3;Parent=EMRE3EUKT4063333
EMRE3EUKS918384	SGI	exon	108530	108911	1.0	+	.	ID=exon_4063333.3;Parent=EMRE3EUKT4063333
EMRE3EUKS918384	SGI	CDS	108986	109795	1.0	+	0	Name=EMRE3EUKT4063333.4;ID=EMRE3EUKT4063333.4;Parent=EMRE3EUKT4063333
EMRE3EUKS918384	SGI	exon	108986	109795	1.0	+	.	ID=exon_4063333.4;Parent=EMRE3EUKT4063333
EMRE3EUKS918384	SGI	gene	110045	111301	0.72	-	.	Name=Glutamate 5-kinase;ID=EMRE3EUKG4063334
EMRE3EUKS918384	SGI	mRNA	110045	111301	0.72	-	.	Name=Glutamate 5-kinase;ID=EMRE3EUKT4063334;Parent=EMRE3EUKG4063334
EMRE3EUKS918384	SGI	CDS	110045	111301	0.72	-	0	Name=EMRE3EUKT4063334.1;ID=EMRE3EUKT4063334.1;Parent=EMRE3EUKT4063334
EMRE3EUKS918384	SGI	exon	110045	111301	0.72	-	.	ID=exon_4063334.1;Parent=EMRE3EUKT4063334
EMRE3EUKS918384	SGI	gene	112171	114149	1.0	-	.	Name=Dual specificity protein phosphatase 12;ID=EMRE3EUKG4063335
EMRE3EUKS918384	SGI	mRNA	112171	114149	1.0	-	.	Name=Dual specificity protein phosphatase 12;ID=EMRE3EUKT4063335;Parent=EMRE3EUKG4063335
EMRE3EUKS918384	SGI	CDS	112171	113946	1.0	-	0	Name=EMRE3EUKT4063335.1;ID=EMRE3EUKT4063335.1;Parent=EMRE3EUKT4063335
EMRE3EUKS918384	SGI	exon	112171	113946	1.0	-	.	ID=exon_4063335.1;Parent=EMRE3EUKT4063335
EMRE3EUKS918384	SGI	CDS	114039	114149	1.0	-	0	Name=EMRE3EUKT4063335.2;ID=EMRE3EUKT4063335.2;Parent=EMRE3EUKT4063335
EMRE3EUKS918384	SGI	exon	114039	114149	1.0	-	.	ID=exon_4063335.2;Parent=EMRE3EUKT4063335
EMRE3EUKS918384	SGI	gene	114482	117050	1.0	+	.	Name=P-loop containing nucleoside triphosphate hydrolases;ID=EMRE3EUKG4063336
EMRE3EUKS918384	SGI	mRNA	114482	117050	1.0	+	.	Name=P-loop containing nucleoside triphosphate hydrolases;ID=EMRE3EUKT4063336;Parent=EMRE3EUKG4063336
EMRE3EUKS918384	SGI	CDS	114482	114617	1.0	+	0	Name=EMRE3EUKT4063336.1;ID=EMRE3EUKT4063336.1;Parent=EMRE3EUKT4063336
EMRE3EUKS918384	SGI	exon	114482	114617	1.0	+	.	ID=exon_4063336.1;Parent=EMRE3EUKT4063336
EMRE3EUKS918384	SGI	CDS	114688	117050	1.0	+	2	Name=EMRE3EUKT4063336.2;ID=EMRE3EUKT4063336.2;Parent=EMRE3EUKT4063336
EMRE3EUKS918384	SGI	exon	114688	117050	1.0	+	.	ID=exon_4063336.2;Parent=EMRE3EUKT4063336
EMRE3EUKS918384	SGI	gene	117088	118476	1.0	-	.	Name=Nin one binding (NOB1) Zn-ribbon-like;ID=EMRE3EUKG4063337
EMRE3EUKS918384	SGI	mRNA	117088	118476	1.0	-	.	Name=Nin one binding (NOB1) Zn-ribbon-like;ID=EMRE3EUKT4063337;Parent=EMRE3EUKG4063337
EMRE3EUKS918384	SGI	CDS	117088	118476	1.0	-	0	Name=EMRE3EUKT4063337.1;ID=EMRE3EUKT4063337.1;Parent=EMRE3EUKT4063337
EMRE3EUKS918384	SGI	exon	117088	118476	1.0	-	.	ID=exon_4063337.1;Parent=EMRE3EUKT4063337
EMRE3EUKS918384	SGI	gene	118676	120457	1.0	+	.	Name=Carotenoid oxygenase;ID=EMRE3EUKG4063338
EMRE3EUKS918384	SGI	mRNA	118676	120457	1.0	+	.	Name=Carotenoid oxygenase;ID=EMRE3EUKT4063338;Parent=EMRE3EUKG4063338
EMRE3EUKS918384	SGI	CDS	118676	120457	1.0	+	0	Name=EMRE3EUKT4063338.1;ID=EMRE3EUKT4063338.1;Parent=EMRE3EUKT4063338
EMRE3EUKS918384	SGI	exon	118676	120457	1.0	+	.	ID=exon_4063338.1;Parent=EMRE3EUKT4063338
EMRE3EUKS918384	SGI	gene	121464	123310	0.34	+	.	Name=P-loop containing nucleoside triphosphate hydrolases;ID=EMRE3EUKG4063339
EMRE3EUKS918384	SGI	mRNA	121464	123310	0.34	+	.	Name=P-loop containing nucleoside triphosphate hydrolases;ID=EMRE3EUKT4063339;Parent=EMRE3EUKG4063339
EMRE3EUKS918384	SGI	CDS	121464	122290	0.41	+	0	Name=EMRE3EUKT4063339.1;ID=EMRE3EUKT4063339.1;Parent=EMRE3EUKT4063339
EMRE3EUKS918384	SGI	exon	121464	122290	0.41	+	.	ID=exon_4063339.1;Parent=EMRE3EUKT4063339
EMRE3EUKS918384	SGI	CDS	122628	122790	0.5	+	1	Name=EMRE3EUKT4063339.2;ID=EMRE3EUKT4063339.2;Parent=EMRE3EUKT4063339
EMRE3EUKS918384	SGI	exon	122628	122790	0.5	+	.	ID=exon_4063339.2;Parent=EMRE3EUKT4063339
EMRE3EUKS918384	SGI	CDS	122870	123310	1.0	+	0	Name=EMRE3EUKT4063339.3;ID=EMRE3EUKT4063339.3;Parent=EMRE3EUKT4063339
EMRE3EUKS918384	SGI	exon	122870	123310	1.0	+	.	ID=exon_4063339.3;Parent=EMRE3EUKT4063339
EMRE3EUKS918384	SGI	gene	123414	124337	1.0	-	.	Name=Conserved predicted protein;ID=EMRE3EUKG4063340
EMRE3EUKS918384	SGI	mRNA	123414	124337	1.0	-	.	Name=Conserved predicted protein;ID=EMRE3EUKT4063340;Parent=EMRE3EUKG4063340
EMRE3EUKS918384	SGI	CDS	123414	124337	1.0	-	0	Name=EMRE3EUKT4063340.1;ID=EMRE3EUKT4063340.1;Parent=EMRE3EUKT4063340
EMRE3EUKS918384	SGI	exon	123414	124337	1.0	-	.	ID=exon_4063340.1;Parent=EMRE3EUKT4063340
EMRE3EUKS918384	SGI	gene	124512	124842	1.0	-	.	Name=NADH:ubiquinone oxidoreductase, iron-sulfur subunit 5;ID=EMRE3EUKG4063341
EMRE3EUKS918384	SGI	mRNA	124512	124842	1.0	-	.	Name=NADH:ubiquinone oxidoreductase, iron-sulfur subunit 5;ID=EMRE3EUKT4063341;Parent=EMRE3EUKG4063341
EMRE3EUKS918384	SGI	CDS	124512	124707	1.0	-	1	Name=EMRE3EUKT4063341.1;ID=EMRE3EUKT4063341.1;Parent=EMRE3EUKT4063341
EMRE3EUKS918384	SGI	exon	124512	124707	1.0	-	.	ID=exon_4063341.1;Parent=EMRE3EUKT4063341
EMRE3EUKS918384	SGI	CDS	124805	124842	1.0	-	0	Name=EMRE3EUKT4063341.2;ID=EMRE3EUKT4063341.2;Parent=EMRE3EUKT4063341
EMRE3EUKS918384	SGI	exon	124805	124842	1.0	-	.	ID=exon_4063341.2;Parent=EMRE3EUKT4063341
EMRE3EUKS918384	SGI	gene	125143	126573	1.0	+	.	Name=YVTN repeat-like/Quinoprotein amine dehydrogenase;ID=EMRE3EUKG4063342
EMRE3EUKS918384	SGI	mRNA	125143	126573	1.0	+	.	Name=YVTN repeat-like/Quinoprotein amine dehydrogenase;ID=EMRE3EUKT4063342;Parent=EMRE3EUKG4063342
EMRE3EUKS918384	SGI	CDS	125143	126573	1.0	+	0	Name=EMRE3EUKT4063342.1;ID=EMRE3EUKT4063342.1;Parent=EMRE3EUKT4063342
EMRE3EUKS918384	SGI	exon	125143	126573	1.0	+	.	ID=exon_4063342.1;Parent=EMRE3EUKT4063342
EMRE3EUKS918384	SGI	gene	127065	128758	1.0	+	.	Name=Conserved predicted protein;ID=EMRE3EUKG4063343
EMRE3EUKS918384	SGI	mRNA	127065	128758	1.0	+	.	Name=Predicted protein;ID=EMRE3EUKT4063343;Parent=EMRE3EUKG4063343
EMRE3EUKS918384	SGI	CDS	127065	127128	1.0	+	0	Name=EMRE3EUKT4063343.1;ID=EMRE3EUKT4063343.1;Parent=EMRE3EUKT4063343
EMRE3EUKS918384	SGI	exon	127065	127128	1.0	+	.	ID=exon_4063343.1;Parent=EMRE3EUKT4063343
EMRE3EUKS918384	SGI	CDS	127491	128758	1.0	+	2	Name=EMRE3EUKT4063343.2;ID=EMRE3EUKT4063343.2;Parent=EMRE3EUKT4063343
EMRE3EUKS918384	SGI	exon	127491	128758	1.0	+	.	ID=exon_4063343.2;Parent=EMRE3EUKT4063343
EMRE3EUKS918384	SGI	gene	129244	133190	0.96	+	.	Name=Formin-like protein 20;ID=EMRE3EUKG4063344
EMRE3EUKS918384	SGI	mRNA	129244	133190	0.96	+	.	Name=Formin-like protein 20;ID=EMRE3EUKT4063344;Parent=EMRE3EUKG4063344
EMRE3EUKS918384	SGI	CDS	129244	129355	1.0	+	0	Name=EMRE3EUKT4063344.1;ID=EMRE3EUKT4063344.1;Parent=EMRE3EUKT4063344
EMRE3EUKS918384	SGI	exon	129244	129355	1.0	+	.	ID=exon_4063344.1;Parent=EMRE3EUKT4063344
EMRE3EUKS918384	SGI	CDS	129448	133190	0.96	+	2	Name=EMRE3EUKT4063344.2;ID=EMRE3EUKT4063344.2;Parent=EMRE3EUKT4063344
EMRE3EUKS918384	SGI	exon	129448	133190	0.96	+	.	ID=exon_4063344.2;Parent=EMRE3EUKT4063344
EMRE3EUKS918384	SGI	gene	133456	134217	0.99	+	.	Name=50S ribosomal protein L11;ID=EMRE3EUKG4063345
EMRE3EUKS918384	SGI	mRNA	133456	134217	0.99	+	.	Name=50S ribosomal protein L11;ID=EMRE3EUKT4063345;Parent=EMRE3EUKG4063345
EMRE3EUKS918384	SGI	CDS	133456	133639	0.99	+	0	Name=EMRE3EUKT4063345.1;ID=EMRE3EUKT4063345.1;Parent=EMRE3EUKT4063345
EMRE3EUKS918384	SGI	exon	133456	133639	0.99	+	.	ID=exon_4063345.1;Parent=EMRE3EUKT4063345
EMRE3EUKS918384	SGI	CDS	133805	134217	1.0	+	2	Name=EMRE3EUKT4063345.2;ID=EMRE3EUKT4063345.2;Parent=EMRE3EUKT4063345
EMRE3EUKS918384	SGI	exon	133805	134217	1.0	+	.	ID=exon_4063345.2;Parent=EMRE3EUKT4063345
EMRE3EUKS918384	SGI	gene	134503	135582	0.89	+	.	Name=Conserved predicted protein;ID=EMRE3EUKG4063346
EMRE3EUKS918384	SGI	mRNA	134503	135582	0.89	+	.	Name=Conserved predicted protein;ID=EMRE3EUKT4063346;Parent=EMRE3EUKG4063346
EMRE3EUKS918384	SGI	CDS	134503	135582	0.89	+	0	Name=EMRE3EUKT4063346.1;ID=EMRE3EUKT4063346.1;Parent=EMRE3EUKT4063346
EMRE3EUKS918384	SGI	exon	134503	135582	0.89	+	.	ID=exon_4063346.1;Parent=EMRE3EUKT4063346
EMRE3EUKS918384	SGI	gene	135657	137162	1.0	+	.	Name=Actin interacting protein 2;ID=EMRE3EUKG4063347
EMRE3EUKS918384	SGI	mRNA	135657	137162	1.0	+	.	Name=Actin interacting protein 2;ID=EMRE3EUKT4063347;Parent=EMRE3EUKG4063347
EMRE3EUKS918384	SGI	CDS	135657	137162	1.0	+	0	Name=EMRE3EUKT4063347.1;ID=EMRE3EUKT4063347.1;Parent=EMRE3EUKT4063347
EMRE3EUKS918384	SGI	exon	135657	137162	1.0	+	.	ID=exon_4063347.1;Parent=EMRE3EUKT4063347
EMRE3EUKS918384	SGI	gene	137169	139616	0.95	-	.	Name=Oxysterol-binding protein-related protein 1C;ID=EMRE3EUKG4063348
EMRE3EUKS918384	SGI	mRNA	137169	139616	0.95	-	.	Name=Oxysterol-binding protein-related protein 1C;ID=EMRE3EUKT4063348;Parent=EMRE3EUKG4063348
EMRE3EUKS918384	SGI	CDS	137169	139616	0.95	-	0	Name=EMRE3EUKT4063348.1;ID=EMRE3EUKT4063348.1;Parent=EMRE3EUKT4063348
EMRE3EUKS918384	SGI	exon	137169	139616	0.95	-	.	ID=exon_4063348.1;Parent=EMRE3EUKT4063348
EMRE3EUKS918384	SGI	gene	139933	140409	0.48	-	.	Name=Carboxymethylenebutenolidase (Dienelactone hydrolase) (DLH);ID=EMRE3EUKG4063349
EMRE3EUKS918384	SGI	mRNA	139933	140409	0.48	-	.	Name=Carboxymethylenebutenolidase (Dienelactone hydrolase) (DLH);ID=EMRE3EUKT4063349;Parent=EMRE3EUKG4063349
EMRE3EUKS918384	SGI	CDS	139933	140409	0.48	-	0	Name=EMRE3EUKT4063349.1;ID=EMRE3EUKT4063349.1;Parent=EMRE3EUKT4063349
EMRE3EUKS918384	SGI	exon	139933	140409	0.48	-	.	ID=exon_4063349.1;Parent=EMRE3EUKT4063349
EMRE3EUKS918384	SGI	gene	140736	141878	0.96	+	.	Name=Pre-mRNA-splicing factor cwc2;ID=EMRE3EUKG4063350
EMRE3EUKS918384	SGI	mRNA	140736	141878	0.96	+	.	Name=Pre-mRNA-splicing factor cwc2;ID=EMRE3EUKT4063350;Parent=EMRE3EUKG4063350
EMRE3EUKS918384	SGI	CDS	140736	141878	0.96	+	0	Name=EMRE3EUKT4063350.1;ID=EMRE3EUKT4063350.1;Parent=EMRE3EUKT4063350
EMRE3EUKS918384	SGI	exon	140736	141878	0.96	+	.	ID=exon_4063350.1;Parent=EMRE3EUKT4063350
EMRE3EUKS918384	SGI	gene	141962	146223	1.0	+	.	Name=YVTN repeat-like/Quinoprotein amine dehydrogenase;ID=EMRE3EUKG4063351
EMRE3EUKS918384	SGI	mRNA	141962	146223	1.0	+	.	Name=YVTN repeat-like/Quinoprotein amine dehydrogenase;ID=EMRE3EUKT4063351;Parent=EMRE3EUKG4063351
EMRE3EUKS918384	SGI	CDS	141962	142087	1.0	+	0	Name=EMRE3EUKT4063351.1;ID=EMRE3EUKT4063351.1;Parent=EMRE3EUKT4063351
EMRE3EUKS918384	SGI	exon	141962	142087	1.0	+	.	ID=exon_4063351.1;Parent=EMRE3EUKT4063351
EMRE3EUKS918384	SGI	CDS	142186	142256	1.0	+	0	Name=EMRE3EUKT4063351.2;ID=EMRE3EUKT4063351.2;Parent=EMRE3EUKT4063351
EMRE3EUKS918384	SGI	exon	142186	142256	1.0	+	.	ID=exon_4063351.2;Parent=EMRE3EUKT4063351
EMRE3EUKS918384	SGI	CDS	142324	142571	1.0	+	1	Name=EMRE3EUKT4063351.3;ID=EMRE3EUKT4063351.3;Parent=EMRE3EUKT4063351
EMRE3EUKS918384	SGI	exon	142324	142571	1.0	+	.	ID=exon_4063351.3;Parent=EMRE3EUKT4063351
EMRE3EUKS918384	SGI	CDS	142637	142884	1.0	+	2	Name=EMRE3EUKT4063351.4;ID=EMRE3EUKT4063351.4;Parent=EMRE3EUKT4063351
EMRE3EUKS918384	SGI	exon	142637	142884	1.0	+	.	ID=exon_4063351.4;Parent=EMRE3EUKT4063351
EMRE3EUKS918384	SGI	CDS	142987	146223	1.0	+	0	Name=EMRE3EUKT4063351.5;ID=EMRE3EUKT4063351.5;Parent=EMRE3EUKT4063351
EMRE3EUKS918384	SGI	exon	142987	146223	1.0	+	.	ID=exon_4063351.5;Parent=EMRE3EUKT4063351
EMRE3EUKS918384	SGI	gene	146331	146882	1.0	+	.	Name=Component of TRAPP complex;ID=EMRE3EUKG4063352
EMRE3EUKS918384	SGI	mRNA	146331	146882	1.0	+	.	Name=Component of TRAPP complex;ID=EMRE3EUKT4063352;Parent=EMRE3EUKG4063352
EMRE3EUKS918384	SGI	CDS	146331	146506	1.0	+	0	Name=EMRE3EUKT4063352.1;ID=EMRE3EUKT4063352.1;Parent=EMRE3EUKT4063352
EMRE3EUKS918384	SGI	exon	146331	146506	1.0	+	.	ID=exon_4063352.1;Parent=EMRE3EUKT4063352
EMRE3EUKS918384	SGI	CDS	146585	146882	1.0	+	1	Name=EMRE3EUKT4063352.2;ID=EMRE3EUKT4063352.2;Parent=EMRE3EUKT4063352
EMRE3EUKS918384	SGI	exon	146585	146882	1.0	+	.	ID=exon_4063352.2;Parent=EMRE3EUKT4063352
EMRE3EUKS918384	SGI	gene	146904	148049	0.86	-	.	Name=2-oxoglutarate (2OG) and Fe(II)-dependent oxygenase superfamily protein isoform 1;ID=EMRE3EUKG4063353
EMRE3EUKS918384	SGI	mRNA	146904	148049	0.86	-	.	Name=2-oxoglutarate (2OG) and Fe(II)-dependent oxygenase superfamily protein isoform 1;ID=EMRE3EUKT4063353;Parent=EMRE3EUKG4063353
EMRE3EUKS918384	SGI	CDS	146904	148049	0.86	-	0	Name=EMRE3EUKT4063353.1;ID=EMRE3EUKT4063353.1;Parent=EMRE3EUKT4063353
EMRE3EUKS918384	SGI	exon	146904	148049	0.86	-	.	ID=exon_4063353.1;Parent=EMRE3EUKT4063353
EMRE3EUKS918384	SGI	gene	148080	148544	1.0	-	.	Name=Glutaredoxin, GrxC family;ID=EMRE3EUKG4063354
EMRE3EUKS918384	SGI	mRNA	148080	148544	1.0	-	.	Name=Glutaredoxin, GrxC family;ID=EMRE3EUKT4063354;Parent=EMRE3EUKG4063354
EMRE3EUKS918384	SGI	CDS	148080	148544	1.0	-	0	Name=EMRE3EUKT4063354.1;ID=EMRE3EUKT4063354.1;Parent=EMRE3EUKT4063354
EMRE3EUKS918384	SGI	exon	148080	148544	1.0	-	.	ID=exon_4063354.1;Parent=EMRE3EUKT4063354
EMRE3EUKS918384	SGI	gene	148795	150120	1.0	+	.	Name=Solute carrier family 35 (UDP-sugar transporter), member A1/2/3;ID=EMRE3EUKG4063355
EMRE3EUKS918384	SGI	mRNA	148795	150120	1.0	+	.	Name=Solute carrier family 35 (UDP-sugar transporter), member A1/2/3;ID=EMRE3EUKT4063355;Parent=EMRE3EUKG4063355
EMRE3EUKS918384	SGI	CDS	148795	150120	1.0	+	0	Name=EMRE3EUKT4063355.1;ID=EMRE3EUKT4063355.1;Parent=EMRE3EUKT4063355
EMRE3EUKS918384	SGI	exon	148795	150120	1.0	+	.	ID=exon_4063355.1;Parent=EMRE3EUKT4063355
EMRE3EUKS918384	SGI	gene	150165	151484	0.84	-	.	Name=Dual-specificity RNA methyltransferase RlmN;ID=EMRE3EUKG4063356
EMRE3EUKS918384	SGI	mRNA	150165	151484	0.84	-	.	Name=Dual-specificity RNA methyltransferase RlmN;ID=EMRE3EUKT4063356;Parent=EMRE3EUKG4063356
EMRE3EUKS918384	SGI	CDS	150165	151484	0.84	-	0	Name=EMRE3EUKT4063356.1;ID=EMRE3EUKT4063356.1;Parent=EMRE3EUKT4063356
EMRE3EUKS918384	SGI	exon	150165	151484	0.84	-	.	ID=exon_4063356.1;Parent=EMRE3EUKT4063356
EMRE3EUKS918384	SGI	gene	154432	155870	0.98	-	.	Name=P-loop containing nucleotide triphosphate hydrolases;ID=EMRE3EUKG4063357
EMRE3EUKS918384	SGI	mRNA	154432	155870	0.98	-	.	Name=P-loop containing nucleotide triphosphate hydrolases;ID=EMRE3EUKT4063357;Parent=EMRE3EUKG4063357
EMRE3EUKS918384	SGI	CDS	154432	154746	1.0	-	0	Name=EMRE3EUKT4063357.1;ID=EMRE3EUKT4063357.1;Parent=EMRE3EUKT4063357
EMRE3EUKS918384	SGI	exon	154432	154746	1.0	-	.	ID=exon_4063357.1;Parent=EMRE3EUKT4063357
EMRE3EUKS918384	SGI	CDS	154830	155870	0.98	-	0	Name=EMRE3EUKT4063357.2;ID=EMRE3EUKT4063357.2;Parent=EMRE3EUKT4063357
EMRE3EUKS918384	SGI	exon	154830	155870	0.98	-	.	ID=exon_4063357.2;Parent=EMRE3EUKT4063357
EMRE3EUKS918384	SGI	gene	156373	157505	1.0	+	.	Name=P-loop containing nucleoside triphosphate hydrolases;ID=EMRE3EUKG4063358
EMRE3EUKS918384	SGI	mRNA	156373	157505	1.0	+	.	Name=P-loop containing nucleoside triphosphate hydrolases;ID=EMRE3EUKT4063358;Parent=EMRE3EUKG4063358
EMRE3EUKS918384	SGI	CDS	156373	156705	1.0	+	0	Name=EMRE3EUKT4063358.1;ID=EMRE3EUKT4063358.1;Parent=EMRE3EUKT4063358
EMRE3EUKS918384	SGI	exon	156373	156705	1.0	+	.	ID=exon_4063358.1;Parent=EMRE3EUKT4063358
EMRE3EUKS918384	SGI	CDS	156774	157505	1.0	+	0	Name=EMRE3EUKT4063358.2;ID=EMRE3EUKT4063358.2;Parent=EMRE3EUKT4063358
EMRE3EUKS918384	SGI	exon	156774	157505	1.0	+	.	ID=exon_4063358.2;Parent=EMRE3EUKT4063358
EMRE3EUKS918384	SGI	gene	157610	158221	1.0	-	.	Name=Serine/threonine-protein kinase;ID=EMRE3EUKG4063359
EMRE3EUKS918384	SGI	mRNA	157610	158221	1.0	-	.	Name=Serine/threonine-protein kinase;ID=EMRE3EUKT4063359;Parent=EMRE3EUKG4063359
EMRE3EUKS918384	SGI	CDS	157610	158015	1.0	-	1	Name=EMRE3EUKT4063359.1;ID=EMRE3EUKT4063359.1;Parent=EMRE3EUKT4063359
EMRE3EUKS918384	SGI	exon	157610	158015	1.0	-	.	ID=exon_4063359.1;Parent=EMRE3EUKT4063359
EMRE3EUKS918384	SGI	CDS	158163	158221	1.0	-	0	Name=EMRE3EUKT4063359.2;ID=EMRE3EUKT4063359.2;Parent=EMRE3EUKT4063359
EMRE3EUKS918384	SGI	exon	158163	158221	1.0	-	.	ID=exon_4063359.2;Parent=EMRE3EUKT4063359
EMRE3EUKS918384	SGI	gene	158748	159242	0.37	+	.	Name=Conserved predicted protein;ID=EMRE3EUKG4063360
EMRE3EUKS918384	SGI	mRNA	158748	159242	0.37	+	.	Name=Predicted protein;ID=EMRE3EUKT4063360;Parent=EMRE3EUKG4063360
EMRE3EUKS918384	SGI	CDS	158748	158974	0.4	+	0	Name=EMRE3EUKT4063360.1;ID=EMRE3EUKT4063360.1;Parent=EMRE3EUKT4063360
EMRE3EUKS918384	SGI	exon	158748	158974	0.4	+	.	ID=exon_4063360.1;Parent=EMRE3EUKT4063360
EMRE3EUKS918384	SGI	CDS	159113	159242	0.94	+	1	Name=EMRE3EUKT4063360.2;ID=EMRE3EUKT4063360.2;Parent=EMRE3EUKT4063360
EMRE3EUKS918384	SGI	exon	159113	159242	0.94	+	.	ID=exon_4063360.2;Parent=EMRE3EUKT4063360
EMRE3EUKS918384	SGI	gene	160127	162859	0.62	+	.	Name=Conserved predicted protein;ID=EMRE3EUKG4063361
EMRE3EUKS918384	SGI	mRNA	160127	162859	0.62	+	.	Name=Conserved predicted protein;ID=EMRE3EUKT4063361;Parent=EMRE3EUKG4063361
EMRE3EUKS918384	SGI	CDS	160127	162859	0.62	+	0	Name=EMRE3EUKT4063361.1;ID=EMRE3EUKT4063361.1;Parent=EMRE3EUKT4063361
EMRE3EUKS918384	SGI	exon	160127	162859	0.62	+	.	ID=exon_4063361.1;Parent=EMRE3EUKT4063361
EMRE3EUKS918384	SGI	gene	163640	164164	0.93	-	.	Name=Conserved predicted protein;ID=EMRE3EUKG4063362
EMRE3EUKS918384	SGI	mRNA	163640	164164	0.93	-	.	Name=Predicted protein;ID=EMRE3EUKT4063362;Parent=EMRE3EUKG4063362
EMRE3EUKS918384	SGI	CDS	163640	164164	0.93	-	0	Name=EMRE3EUKT4063362.1;ID=EMRE3EUKT4063362.1;Parent=EMRE3EUKT4063362
EMRE3EUKS918384	SGI	exon	163640	164164	0.93	-	.	ID=exon_4063362.1;Parent=EMRE3EUKT4063362
EMRE3EUKS918384	SGI	gene	164889	165267	.	-	.	Name=Conserved predicted protein;ID=EMRE3EUKG4063945
EMRE3EUKS918384	SGI	mRNA	164889	165267	.	-	.	Name=Predicted protein;ID=EMRE3EUKT4063945;Parent=EMRE3EUKG4063945
EMRE3EUKS918384	SGI	CDS	164889	165063	.	-	0	Name=EMRE3EUKT4063945.1;ID=EMRE3EUKT4063945.1;Parent=EMRE3EUKT4063945
EMRE3EUKS918384	SGI	exon	164889	165063	.	-	.	ID=exon_4063945.1;Parent=EMRE3EUKT4063945
EMRE3EUKS918384	SGI	CDS	165065	165148	.	-	0	Name=EMRE3EUKT4063945.2;ID=EMRE3EUKT4063945.2;Parent=EMRE3EUKT4063945
EMRE3EUKS918384	SGI	exon	165065	165148	.	-	.	ID=exon_4063945.2;Parent=EMRE3EUKT4063945
EMRE3EUKS918384	SGI	CDS	165224	165267	.	-	0	Name=EMRE3EUKT4063945.3;ID=EMRE3EUKT4063945.3;Parent=EMRE3EUKT4063945
EMRE3EUKS918384	SGI	exon	165224	165267	.	-	.	ID=exon_4063945.3;Parent=EMRE3EUKT4063945
EMRE3EUKS918384	SGI	gene	166109	166636	1.0	+	.	Name=Conserved predicted protein;ID=EMRE3EUKG4063363
EMRE3EUKS918384	SGI	mRNA	166109	166636	1.0	+	.	Name=Predicted protein;ID=EMRE3EUKT4063363;Parent=EMRE3EUKG4063363
EMRE3EUKS918384	SGI	CDS	166109	166636	1.0	+	0	Name=EMRE3EUKT4063363.1;ID=EMRE3EUKT4063363.1;Parent=EMRE3EUKT4063363
EMRE3EUKS918384	SGI	exon	166109	166636	1.0	+	.	ID=exon_4063363.1;Parent=EMRE3EUKT4063363
EMRE3EUKS918384	SGI	gene	166982	167548	.	+	.	Name=Conserved predicted protein;ID=EMRE3EUKG4063948
EMRE3EUKS918384	SGI	mRNA	166982	167548	.	+	.	Name=Conserved predicted protein;ID=EMRE3EUKT4063948;Parent=EMRE3EUKG4063948
EMRE3EUKS918384	SGI	CDS	166982	167548	.	+	0	Name=EMRE3EUKT4063948.1;ID=EMRE3EUKT4063948.1;Parent=EMRE3EUKT4063948
EMRE3EUKS918384	SGI	exon	166982	167548	.	+	.	ID=exon_4063948.1;Parent=EMRE3EUKT4063948
EMRE3EUKS918384	SGI	gene	167553	169106	0.56	-	.	Name=Beta Polymerase| domain 2;ID=EMRE3EUKG4063364
EMRE3EUKS918384	SGI	mRNA	167553	169106	0.56	-	.	Name=Beta Polymerase| domain 2;ID=EMRE3EUKT4063364;Parent=EMRE3EUKG4063364
EMRE3EUKS918384	SGI	CDS	167553	169106	0.56	-	0	Name=EMRE3EUKT4063364.1;ID=EMRE3EUKT4063364.1;Parent=EMRE3EUKT4063364
EMRE3EUKS918384	SGI	exon	167553	169106	0.56	-	.	ID=exon_4063364.1;Parent=EMRE3EUKT4063364
EMRE3EUKS918384	SGI	gene	170499	171701	1.0	+	.	Name=Acyl-CoA N-acyltransferases (Nat);ID=EMRE3EUKG4063365
EMRE3EUKS918384	SGI	mRNA	170499	171701	1.0	+	.	Name=Acyl-CoA N-acyltransferases (Nat);ID=EMRE3EUKT4063365;Parent=EMRE3EUKG4063365
EMRE3EUKS918384	SGI	CDS	170499	171701	1.0	+	0	Name=EMRE3EUKT4063365.1;ID=EMRE3EUKT4063365.1;Parent=EMRE3EUKT4063365
EMRE3EUKS918384	SGI	exon	170499	171701	1.0	+	.	ID=exon_4063365.1;Parent=EMRE3EUKT4063365
EMRE3EUKS918384	SGI	gene	171786	175645	0.99	+	.	Name=Ubiquitin carboxyl-terminal hydrolase 26;ID=EMRE3EUKG4063366
EMRE3EUKS918384	SGI	mRNA	171786	175645	0.99	+	.	Name=Ubiquitin carboxyl-terminal hydrolase 26;ID=EMRE3EUKT4063366;Parent=EMRE3EUKG4063366
EMRE3EUKS918384	SGI	CDS	171786	171983	0.99	+	0	Name=EMRE3EUKT4063366.1;ID=EMRE3EUKT4063366.1;Parent=EMRE3EUKT4063366
EMRE3EUKS918384	SGI	exon	171786	171983	0.99	+	.	ID=exon_4063366.1;Parent=EMRE3EUKT4063366
EMRE3EUKS918384	SGI	CDS	172107	172405	1.0	+	0	Name=EMRE3EUKT4063366.2;ID=EMRE3EUKT4063366.2;Parent=EMRE3EUKT4063366
EMRE3EUKS918384	SGI	exon	172107	172405	1.0	+	.	ID=exon_4063366.2;Parent=EMRE3EUKT4063366
EMRE3EUKS918384	SGI	CDS	172478	172946	1.0	+	1	Name=EMRE3EUKT4063366.3;ID=EMRE3EUKT4063366.3;Parent=EMRE3EUKT4063366
EMRE3EUKS918384	SGI	exon	172478	172946	1.0	+	.	ID=exon_4063366.3;Parent=EMRE3EUKT4063366
EMRE3EUKS918384	SGI	CDS	173013	173569	1.0	+	0	Name=EMRE3EUKT4063366.4;ID=EMRE3EUKT4063366.4;Parent=EMRE3EUKT4063366
EMRE3EUKS918384	SGI	exon	173013	173569	1.0	+	.	ID=exon_4063366.4;Parent=EMRE3EUKT4063366
EMRE3EUKS918384	SGI	CDS	173638	175645	1.0	+	1	Name=EMRE3EUKT4063366.5;ID=EMRE3EUKT4063366.5;Parent=EMRE3EUKT4063366
EMRE3EUKS918384	SGI	exon	173638	175645	1.0	+	.	ID=exon_4063366.5;Parent=EMRE3EUKT4063366
EMRE3EUKS918384	SGI	gene	175766	176971	1.0	-	.	Name=R3H domain;ID=EMRE3EUKG4063367
EMRE3EUKS918384	SGI	mRNA	175766	176971	1.0	-	.	Name=R3H domain;ID=EMRE3EUKT4063367;Parent=EMRE3EUKG4063367
EMRE3EUKS918384	SGI	CDS	175766	176971	1.0	-	0	Name=EMRE3EUKT4063367.1;ID=EMRE3EUKT4063367.1;Parent=EMRE3EUKT4063367
EMRE3EUKS918384	SGI	exon	175766	176971	1.0	-	.	ID=exon_4063367.1;Parent=EMRE3EUKT4063367
EMRE3EUKS918384	SGI	gene	177437	178510	1.0	+	.	Name=Tetratricopeptide repeat protein 1;ID=EMRE3EUKG4063368
EMRE3EUKS918384	SGI	mRNA	177437	178510	1.0	+	.	Name=Tetratricopeptide repeat protein 1;ID=EMRE3EUKT4063368;Parent=EMRE3EUKG4063368
EMRE3EUKS918384	SGI	CDS	177437	177886	1.0	+	0	Name=EMRE3EUKT4063368.1;ID=EMRE3EUKT4063368.1;Parent=EMRE3EUKT4063368
EMRE3EUKS918384	SGI	exon	177437	177886	1.0	+	.	ID=exon_4063368.1;Parent=EMRE3EUKT4063368
EMRE3EUKS918384	SGI	CDS	177962	178510	1.0	+	0	Name=EMRE3EUKT4063368.2;ID=EMRE3EUKT4063368.2;Parent=EMRE3EUKT4063368
EMRE3EUKS918384	SGI	exon	177962	178510	1.0	+	.	ID=exon_4063368.2;Parent=EMRE3EUKT4063368
EMRE3EUKS918384	SGI	gene	178698	179406	1.0	+	.	Name=Copper binding proteins, plastocyanin/azurin family;ID=EMRE3EUKG4063369
EMRE3EUKS918384	SGI	mRNA	178698	179406	1.0	+	.	Name=Copper binding proteins, plastocyanin/azurin family;ID=EMRE3EUKT4063369;Parent=EMRE3EUKG4063369
EMRE3EUKS918384	SGI	CDS	178698	178893	1.0	+	0	Name=EMRE3EUKT4063369.1;ID=EMRE3EUKT4063369.1;Parent=EMRE3EUKT4063369
EMRE3EUKS918384	SGI	exon	178698	178893	1.0	+	.	ID=exon_4063369.1;Parent=EMRE3EUKT4063369
EMRE3EUKS918384	SGI	CDS	179141	179406	1.0	+	2	Name=EMRE3EUKT4063369.2;ID=EMRE3EUKT4063369.2;Parent=EMRE3EUKT4063369
EMRE3EUKS918384	SGI	exon	179141	179406	1.0	+	.	ID=exon_4063369.2;Parent=EMRE3EUKT4063369
EMRE3EUKS918384	SGI	gene	179571	180843	1.0	-	.	Name=Vacuolar H  ATPase V0 sector, subunit D;ID=EMRE3EUKG4063370
EMRE3EUKS918384	SGI	mRNA	179571	180843	1.0	-	.	Name=Vacuolar H  ATPase V0 sector, subunit D;ID=EMRE3EUKT4063370;Parent=EMRE3EUKG4063370
EMRE3EUKS918384	SGI	CDS	179571	180577	1.0	-	2	Name=EMRE3EUKT4063370.1;ID=EMRE3EUKT4063370.1;Parent=EMRE3EUKT4063370
EMRE3EUKS918384	SGI	exon	179571	180577	1.0	-	.	ID=exon_4063370.1;Parent=EMRE3EUKT4063370
EMRE3EUKS918384	SGI	CDS	180783	180843	1.0	-	0	Name=EMRE3EUKT4063370.2;ID=EMRE3EUKT4063370.2;Parent=EMRE3EUKT4063370
EMRE3EUKS918384	SGI	exon	180783	180843	1.0	-	.	ID=exon_4063370.2;Parent=EMRE3EUKT4063370
EMRE3EUKS918384	SGI	gene	182500	183036	1.0	-	.	Name=U6 snRNA-associated Sm-like protein LSm3;ID=EMRE3EUKG4063371
EMRE3EUKS918384	SGI	mRNA	182500	183036	1.0	-	.	Name=U6 snRNA-associated Sm-like protein LSm3;ID=EMRE3EUKT4063371;Parent=EMRE3EUKG4063371
EMRE3EUKS918384	SGI	CDS	182500	182577	1.0	-	0	Name=EMRE3EUKT4063371.1;ID=EMRE3EUKT4063371.1;Parent=EMRE3EUKT4063371
EMRE3EUKS918384	SGI	exon	182500	182577	1.0	-	.	ID=exon_4063371.1;Parent=EMRE3EUKT4063371
EMRE3EUKS918384	SGI	CDS	182659	182754	1.0	-	0	Name=EMRE3EUKT4063371.2;ID=EMRE3EUKT4063371.2;Parent=EMRE3EUKT4063371
EMRE3EUKS918384	SGI	exon	182659	182754	1.0	-	.	ID=exon_4063371.2;Parent=EMRE3EUKT4063371
EMRE3EUKS918384	SGI	CDS	182875	183036	1.0	-	0	Name=EMRE3EUKT4063371.3;ID=EMRE3EUKT4063371.3;Parent=EMRE3EUKT4063371
EMRE3EUKS918384	SGI	exon	182875	183036	1.0	-	.	ID=exon_4063371.3;Parent=EMRE3EUKT4063371
EMRE3EUKS918384	SGI	gene	183655	184713	0.99	+	.	Name=phosphoglycolate/pyridoxal phosphate phosphatase family;ID=EMRE3EUKG4063372
EMRE3EUKS918384	SGI	mRNA	183655	184713	0.99	+	.	Name=phosphoglycolate/pyridoxal phosphate phosphatase family;ID=EMRE3EUKT4063372;Parent=EMRE3EUKG4063372
EMRE3EUKS918384	SGI	CDS	183655	184713	0.99	+	0	Name=EMRE3EUKT4063372.1;ID=EMRE3EUKT4063372.1;Parent=EMRE3EUKT4063372
EMRE3EUKS918384	SGI	exon	183655	184713	0.99	+	.	ID=exon_4063372.1;Parent=EMRE3EUKT4063372
EMRE3EUKS918384	SGI	gene	184726	185304	1.0	-	.	Name=Isochorismatase-like hydrolases;ID=EMRE3EUKG4063373
EMRE3EUKS918384	SGI	mRNA	184726	185304	1.0	-	.	Name=Isochorismatase-like hydrolases;ID=EMRE3EUKT4063373;Parent=EMRE3EUKG4063373
EMRE3EUKS918384	SGI	CDS	184726	185304	1.0	-	0	Name=EMRE3EUKT4063373.1;ID=EMRE3EUKT4063373.1;Parent=EMRE3EUKT4063373
EMRE3EUKS918384	SGI	exon	184726	185304	1.0	-	.	ID=exon_4063373.1;Parent=EMRE3EUKT4063373
EMRE3EUKS918384	SGI	gene	185452	187524	0.56	-	.	Name=von Willebrand factor, type A;ID=EMRE3EUKG4063374
EMRE3EUKS918384	SGI	mRNA	185452	187524	0.56	-	.	Name=von Willebrand factor, type A;ID=EMRE3EUKT4063374;Parent=EMRE3EUKG4063374
EMRE3EUKS918384	SGI	CDS	185452	187524	0.56	-	0	Name=EMRE3EUKT4063374.1;ID=EMRE3EUKT4063374.1;Parent=EMRE3EUKT4063374
EMRE3EUKS918384	SGI	exon	185452	187524	0.56	-	.	ID=exon_4063374.1;Parent=EMRE3EUKT4063374
EMRE3EUKS918384	SGI	gene	187847	188896	1.0	+	.	Name=Ribosome production factor 1;ID=EMRE3EUKG4063375
EMRE3EUKS918384	SGI	mRNA	187847	188896	1.0	+	.	Name=Ribosome production factor 1;ID=EMRE3EUKT4063375;Parent=EMRE3EUKG4063375
EMRE3EUKS918384	SGI	CDS	187847	188896	1.0	+	0	Name=EMRE3EUKT4063375.1;ID=EMRE3EUKT4063375.1;Parent=EMRE3EUKT4063375
EMRE3EUKS918384	SGI	exon	187847	188896	1.0	+	.	ID=exon_4063375.1;Parent=EMRE3EUKT4063375
EMRE3EUKS918384	SGI	gene	189127	191097	0.97	+	.	Name=Subtilisin-like serine protease;ID=EMRE3EUKG4063376
EMRE3EUKS918384	SGI	mRNA	189127	191097	0.97	+	.	Name=Subtilisin-like serine protease;ID=EMRE3EUKT4063376;Parent=EMRE3EUKG4063376
EMRE3EUKS918384	SGI	CDS	189127	191097	0.97	+	0	Name=EMRE3EUKT4063376.1;ID=EMRE3EUKT4063376.1;Parent=EMRE3EUKT4063376
EMRE3EUKS918384	SGI	exon	189127	191097	0.97	+	.	ID=exon_4063376.1;Parent=EMRE3EUKT4063376
EMRE3EUKS918384	SGI	gene	191495	193669	0.71	+	.	Name=Subtilisin-like serine protease;ID=EMRE3EUKG4063377
EMRE3EUKS918384	SGI	mRNA	191495	193669	0.71	+	.	Name=Subtilisin-like serine protease;ID=EMRE3EUKT4063377;Parent=EMRE3EUKG4063377
EMRE3EUKS918384	SGI	CDS	191495	192786	0.71	+	0	Name=EMRE3EUKT4063377.1;ID=EMRE3EUKT4063377.1;Parent=EMRE3EUKT4063377
EMRE3EUKS918384	SGI	exon	191495	192786	0.71	+	.	ID=exon_4063377.1;Parent=EMRE3EUKT4063377
EMRE3EUKS918384	SGI	CDS	192892	193669	1.0	+	1	Name=EMRE3EUKT4063377.2;ID=EMRE3EUKT4063377.2;Parent=EMRE3EUKT4063377
EMRE3EUKS918384	SGI	exon	192892	193669	1.0	+	.	ID=exon_4063377.2;Parent=EMRE3EUKT4063377
EMRE3EUKS918384	SGI	gene	193681	195258	0.67	-	.	Name=Transient receptor potential cation channel subfamily A member 1;ID=EMRE3EUKG4063378
EMRE3EUKS918384	SGI	mRNA	193681	195258	0.67	-	.	Name=Transient receptor potential cation channel subfamily A member 1;ID=EMRE3EUKT4063378;Parent=EMRE3EUKG4063378
EMRE3EUKS918384	SGI	CDS	193681	195258	0.67	-	0	Name=EMRE3EUKT4063378.1;ID=EMRE3EUKT4063378.1;Parent=EMRE3EUKT4063378
EMRE3EUKS918384	SGI	exon	193681	195258	0.67	-	.	ID=exon_4063378.1;Parent=EMRE3EUKT4063378
EMRE3EUKS918384	SGI	gene	195411	197000	0.72	-	.	Name=NLI interacting factor-like phosphatase;ID=EMRE3EUKG4063379
EMRE3EUKS918384	SGI	mRNA	195411	197000	0.72	-	.	Name=NLI interacting factor-like phosphatase;ID=EMRE3EUKT4063379;Parent=EMRE3EUKG4063379
EMRE3EUKS918384	SGI	CDS	195411	197000	0.72	-	0	Name=EMRE3EUKT4063379.1;ID=EMRE3EUKT4063379.1;Parent=EMRE3EUKT4063379
EMRE3EUKS918384	SGI	exon	195411	197000	0.72	-	.	ID=exon_4063379.1;Parent=EMRE3EUKT4063379
EMRE3EUKS918384	SGI	gene	197550	198011	1.0	+	.	Name=UBC-like;ID=EMRE3EUKG4063380
EMRE3EUKS918384	SGI	mRNA	197550	198011	1.0	+	.	Name=UBC-like;ID=EMRE3EUKT4063380;Parent=EMRE3EUKG4063380
EMRE3EUKS918384	SGI	CDS	197550	198011	1.0	+	0	Name=EMRE3EUKT4063380.1;ID=EMRE3EUKT4063380.1;Parent=EMRE3EUKT4063380
EMRE3EUKS918384	SGI	exon	197550	198011	1.0	+	.	ID=exon_4063380.1;Parent=EMRE3EUKT4063380
EMRE3EUKS918384	SGI	gene	198161	199888	0.88	-	.	Name=UV radiation resistance protein and autophagy-related subunit 14;ID=EMRE3EUKG4063381
EMRE3EUKS918384	SGI	mRNA	198161	199888	0.88	-	.	Name=UV radiation resistance protein and autophagy-related subunit 14;ID=EMRE3EUKT4063381;Parent=EMRE3EUKG4063381
EMRE3EUKS918384	SGI	CDS	198161	199888	0.88	-	0	Name=EMRE3EUKT4063381.1;ID=EMRE3EUKT4063381.1;Parent=EMRE3EUKT4063381
EMRE3EUKS918384	SGI	exon	198161	199888	0.88	-	.	ID=exon_4063381.1;Parent=EMRE3EUKT4063381
EMRE3EUKS918384	SGI	gene	200310	201236	0.96	+	.	Name=Purine and uridine phosphorylases;ID=EMRE3EUKG4063382
EMRE3EUKS918384	SGI	mRNA	200310	201236	0.96	+	.	Name=Purine and uridine phosphorylases;ID=EMRE3EUKT4063382;Parent=EMRE3EUKG4063382
EMRE3EUKS918384	SGI	CDS	200310	201236	0.96	+	0	Name=EMRE3EUKT4063382.1;ID=EMRE3EUKT4063382.1;Parent=EMRE3EUKT4063382
EMRE3EUKS918384	SGI	exon	200310	201236	0.96	+	.	ID=exon_4063382.1;Parent=EMRE3EUKT4063382
EMRE3EUKS918384	SGI	gene	201244	202779	0.91	-	.	Name=Tyrosyl-Transfer RNA Synthetase | subunit E| domain 1;ID=EMRE3EUKG4063383
EMRE3EUKS918384	SGI	mRNA	201244	202779	0.91	-	.	Name=Tyrosyl-Transfer RNA Synthetase | subunit E| domain 1;ID=EMRE3EUKT4063383;Parent=EMRE3EUKG4063383
EMRE3EUKS918384	SGI	CDS	201244	202779	0.91	-	0	Name=EMRE3EUKT4063383.1;ID=EMRE3EUKT4063383.1;Parent=EMRE3EUKT4063383
EMRE3EUKS918384	SGI	exon	201244	202779	0.91	-	.	ID=exon_4063383.1;Parent=EMRE3EUKT4063383
EMRE3EUKS918384	SGI	gene	203020	204093	1.0	+	.	Name=Metacaspase 9;ID=EMRE3EUKG4063384
EMRE3EUKS918384	SGI	mRNA	203020	204093	1.0	+	.	Name=Metacaspase 9;ID=EMRE3EUKT4063384;Parent=EMRE3EUKG4063384
EMRE3EUKS918384	SGI	CDS	203020	204093	1.0	+	0	Name=EMRE3EUKT4063384.1;ID=EMRE3EUKT4063384.1;Parent=EMRE3EUKT4063384
EMRE3EUKS918384	SGI	exon	203020	204093	1.0	+	.	ID=exon_4063384.1;Parent=EMRE3EUKT4063384
EMRE3EUKS918384	SGI	gene	204100	205254	0.52	-	.	Name=Conserved predicted protein;ID=EMRE3EUKG4063385
EMRE3EUKS918384	SGI	mRNA	204100	205254	0.52	-	.	Name=Conserved predicted protein;ID=EMRE3EUKT4063385;Parent=EMRE3EUKG4063385
EMRE3EUKS918384	SGI	CDS	204100	205254	0.52	-	0	Name=EMRE3EUKT4063385.1;ID=EMRE3EUKT4063385.1;Parent=EMRE3EUKT4063385
EMRE3EUKS918384	SGI	exon	204100	205254	0.52	-	.	ID=exon_4063385.1;Parent=EMRE3EUKT4063385
EMRE3EUKS918384	SGI	gene	205804	208140	1.0	+	.	Name=Vacuolar protein sorting-associated protein 35;ID=EMRE3EUKG4063386
EMRE3EUKS918384	SGI	mRNA	205804	208140	1.0	+	.	Name=Vacuolar protein sorting-associated protein 35;ID=EMRE3EUKT4063386;Parent=EMRE3EUKG4063386
EMRE3EUKS918384	SGI	CDS	205804	208140	1.0	+	0	Name=EMRE3EUKT4063386.1;ID=EMRE3EUKT4063386.1;Parent=EMRE3EUKT4063386
EMRE3EUKS918384	SGI	exon	205804	208140	1.0	+	.	ID=exon_4063386.1;Parent=EMRE3EUKT4063386
EMRE3EUKS918384	SGI	gene	208899	209198	.	+	.	Name=Conserved predicted protein;ID=EMRE3EUKG4063935
EMRE3EUKS918384	SGI	mRNA	208899	209198	.	+	.	Name=Predicted protein;ID=EMRE3EUKT4063935;Parent=EMRE3EUKG4063935
EMRE3EUKS918384	SGI	CDS	208899	209198	.	+	0	Name=EMRE3EUKT4063935.1;ID=EMRE3EUKT4063935.1;Parent=EMRE3EUKT4063935
EMRE3EUKS918384	SGI	exon	208899	209198	.	+	.	ID=exon_4063935.1;Parent=EMRE3EUKT4063935
EMRE3EUKS918384	SGI	gene	209847	210818	0.98	-	.	Name=Conserved predicted protein;ID=EMRE3EUKG4063387
EMRE3EUKS918384	SGI	mRNA	209847	210818	0.98	-	.	Name=Predicted protein;ID=EMRE3EUKT4063387;Parent=EMRE3EUKG4063387
EMRE3EUKS918384	SGI	CDS	209847	210818	0.98	-	0	Name=EMRE3EUKT4063387.1;ID=EMRE3EUKT4063387.1;Parent=EMRE3EUKT4063387
EMRE3EUKS918384	SGI	exon	209847	210818	0.98	-	.	ID=exon_4063387.1;Parent=EMRE3EUKT4063387
EMRE3EUKS918384	SGI	gene	211277	212260	0.8	-	.	Name=Protein of unknown function (DUF1499);ID=EMRE3EUKG4063388
EMRE3EUKS918384	SGI	mRNA	211277	212260	0.8	-	.	Name=Protein of unknown function (DUF1499);ID=EMRE3EUKT4063388;Parent=EMRE3EUKG4063388
EMRE3EUKS918384	SGI	CDS	211277	212260	0.8	-	0	Name=EMRE3EUKT4063388.1;ID=EMRE3EUKT4063388.1;Parent=EMRE3EUKT4063388
EMRE3EUKS918384	SGI	exon	211277	212260	0.8	-	.	ID=exon_4063388.1;Parent=EMRE3EUKT4063388
EMRE3EUKS918384	SGI	gene	212499	213718	0.85	+	.	Name=Cbf1-interacting co-repressor cir isoform 2;ID=EMRE3EUKG4063389
EMRE3EUKS918384	SGI	mRNA	212499	213718	0.85	+	.	Name=Cbf1-interacting co-repressor cir isoform 2;ID=EMRE3EUKT4063389;Parent=EMRE3EUKG4063389
EMRE3EUKS918384	SGI	CDS	212499	212698	1.0	+	0	Name=EMRE3EUKT4063389.1;ID=EMRE3EUKT4063389.1;Parent=EMRE3EUKT4063389
EMRE3EUKS918384	SGI	exon	212499	212698	1.0	+	.	ID=exon_4063389.1;Parent=EMRE3EUKT4063389
EMRE3EUKS918384	SGI	CDS	212776	213718	0.85	+	1	Name=EMRE3EUKT4063389.2;ID=EMRE3EUKT4063389.2;Parent=EMRE3EUKT4063389
EMRE3EUKS918384	SGI	exon	212776	213718	0.85	+	.	ID=exon_4063389.2;Parent=EMRE3EUKT4063389
EMRE3EUKS918384	SGI	gene	213746	214122	0.99	-	.	Name=U6 snRNA-associated Sm-like protein LSm5;ID=EMRE3EUKG4063390
EMRE3EUKS918384	SGI	mRNA	213746	214122	0.99	-	.	Name=U6 snRNA-associated Sm-like protein LSm5;ID=EMRE3EUKT4063390;Parent=EMRE3EUKG4063390
EMRE3EUKS918384	SGI	CDS	213746	213896	1.0	-	1	Name=EMRE3EUKT4063390.1;ID=EMRE3EUKT4063390.1;Parent=EMRE3EUKT4063390
EMRE3EUKS918384	SGI	exon	213746	213896	1.0	-	.	ID=exon_4063390.1;Parent=EMRE3EUKT4063390
EMRE3EUKS918384	SGI	CDS	213956	214122	0.99	-	0	Name=EMRE3EUKT4063390.2;ID=EMRE3EUKT4063390.2;Parent=EMRE3EUKT4063390
EMRE3EUKS918384	SGI	exon	213956	214122	0.99	-	.	ID=exon_4063390.2;Parent=EMRE3EUKT4063390
EMRE3EUKS918384	SGI	gene	216066	216473	1.0	-	.	Name=Conserved predicted protein;ID=EMRE3EUKG4063391
EMRE3EUKS918384	SGI	mRNA	216066	216473	1.0	-	.	Name=Conserved predicted protein;ID=EMRE3EUKT4063391;Parent=EMRE3EUKG4063391
EMRE3EUKS918384	SGI	CDS	216066	216473	1.0	-	0	Name=EMRE3EUKT4063391.1;ID=EMRE3EUKT4063391.1;Parent=EMRE3EUKT4063391
EMRE3EUKS918384	SGI	exon	216066	216473	1.0	-	.	ID=exon_4063391.1;Parent=EMRE3EUKT4063391
EMRE3EUKS918384	SGI	gene	216752	216982	1.0	+	.	Name=ATP synthase subunit epsilon, mitochondrial-like;ID=EMRE3EUKG4063392
EMRE3EUKS918384	SGI	mRNA	216752	216982	1.0	+	.	Name=ATP synthase subunit epsilon, mitochondrial-like;ID=EMRE3EUKT4063392;Parent=EMRE3EUKG4063392
EMRE3EUKS918384	SGI	CDS	216752	216982	1.0	+	0	Name=EMRE3EUKT4063392.1;ID=EMRE3EUKT4063392.1;Parent=EMRE3EUKT4063392
EMRE3EUKS918384	SGI	exon	216752	216982	1.0	+	.	ID=exon_4063392.1;Parent=EMRE3EUKT4063392
EMRE3EUKS918384	SGI	gene	217151	219454	0.73	-	.	Name=P-loop containing nucleoside triphosphate hydrolase;ID=EMRE3EUKG4063393
EMRE3EUKS918384	SGI	mRNA	217151	219454	0.73	-	.	Name=P-loop containing nucleoside triphosphate hydrolase;ID=EMRE3EUKT4063393;Parent=EMRE3EUKG4063393
EMRE3EUKS918384	SGI	CDS	217151	219454	0.73	-	0	Name=EMRE3EUKT4063393.1;ID=EMRE3EUKT4063393.1;Parent=EMRE3EUKT4063393
EMRE3EUKS918384	SGI	exon	217151	219454	0.73	-	.	ID=exon_4063393.1;Parent=EMRE3EUKT4063393
EMRE3EUKS918384	SGI	gene	220207	220632	0.96	+	.	Name=Ubiquitin domain-containing protein 2;ID=EMRE3EUKG4063394
EMRE3EUKS918384	SGI	mRNA	220207	220632	0.96	+	.	Name=Ubiquitin domain-containing protein 2;ID=EMRE3EUKT4063394;Parent=EMRE3EUKG4063394
EMRE3EUKS918384	SGI	CDS	220207	220632	0.96	+	0	Name=EMRE3EUKT4063394.1;ID=EMRE3EUKT4063394.1;Parent=EMRE3EUKT4063394
EMRE3EUKS918384	SGI	exon	220207	220632	0.96	+	.	ID=exon_4063394.1;Parent=EMRE3EUKT4063394
EMRE3EUKS918384	SGI	gene	220926	221366	0.8	+	.	Name=Ubiquitin domain-containing 1;ID=EMRE3EUKG4063395
EMRE3EUKS918384	SGI	mRNA	220926	221366	0.8	+	.	Name=Ubiquitin domain-containing 1;ID=EMRE3EUKT4063395;Parent=EMRE3EUKG4063395
EMRE3EUKS918384	SGI	CDS	220926	221366	0.8	+	0	Name=EMRE3EUKT4063395.1;ID=EMRE3EUKT4063395.1;Parent=EMRE3EUKT4063395
EMRE3EUKS918384	SGI	exon	220926	221366	0.8	+	.	ID=exon_4063395.1;Parent=EMRE3EUKT4063395
EMRE3EUKS918384	SGI	gene	221677	222444	0.56	+	.	Name=Conserved predicted protein;ID=EMRE3EUKG4063396
EMRE3EUKS918384	SGI	mRNA	221677	222444	0.56	+	.	Name=Conserved predicted protein;ID=EMRE3EUKT4063396;Parent=EMRE3EUKG4063396
EMRE3EUKS918384	SGI	CDS	221677	222444	0.56	+	0	Name=EMRE3EUKT4063396.1;ID=EMRE3EUKT4063396.1;Parent=EMRE3EUKT4063396
EMRE3EUKS918384	SGI	exon	221677	222444	0.56	+	.	ID=exon_4063396.1;Parent=EMRE3EUKT4063396
EMRE3EUKS918384	SGI	gene	222474	223532	0.46	-	.	Name=Programmed cell death protein 2, C-terminal;ID=EMRE3EUKG4063397
EMRE3EUKS918384	SGI	mRNA	222474	223532	0.46	-	.	Name=Programmed cell death protein 2, C-terminal;ID=EMRE3EUKT4063397;Parent=EMRE3EUKG4063397
EMRE3EUKS918384	SGI	CDS	222474	223532	0.46	-	0	Name=EMRE3EUKT4063397.1;ID=EMRE3EUKT4063397.1;Parent=EMRE3EUKT4063397
EMRE3EUKS918384	SGI	exon	222474	223532	0.46	-	.	ID=exon_4063397.1;Parent=EMRE3EUKT4063397
EMRE3EUKS918384	SGI	gene	223771	225281	1.0	-	.	Name=Conserved predicted protein;ID=EMRE3EUKG4063398
EMRE3EUKS918384	SGI	mRNA	223771	225281	1.0	-	.	Name=Predicted protein;ID=EMRE3EUKT4063398;Parent=EMRE3EUKG4063398
EMRE3EUKS918384	SGI	CDS	223771	225110	1.0	-	2	Name=EMRE3EUKT4063398.1;ID=EMRE3EUKT4063398.1;Parent=EMRE3EUKT4063398
EMRE3EUKS918384	SGI	exon	223771	225110	1.0	-	.	ID=exon_4063398.1;Parent=EMRE3EUKT4063398
EMRE3EUKS918384	SGI	CDS	225227	225281	1.0	-	0	Name=EMRE3EUKT4063398.2;ID=EMRE3EUKT4063398.2;Parent=EMRE3EUKT4063398
EMRE3EUKS918384	SGI	exon	225227	225281	1.0	-	.	ID=exon_4063398.2;Parent=EMRE3EUKT4063398
EMRE3EUKS918384	SGI	gene	225627	228551	1.0	-	.	Name=DNA ligase i| domain 1;ID=EMRE3EUKG4063399
EMRE3EUKS918384	SGI	mRNA	225627	228551	1.0	-	.	Name=DNA ligase i| domain 1;ID=EMRE3EUKT4063399;Parent=EMRE3EUKG4063399
EMRE3EUKS918384	SGI	CDS	225627	227324	1.0	-	0	Name=EMRE3EUKT4063399.1;ID=EMRE3EUKT4063399.1;Parent=EMRE3EUKT4063399
EMRE3EUKS918384	SGI	exon	225627	227324	1.0	-	.	ID=exon_4063399.1;Parent=EMRE3EUKT4063399
EMRE3EUKS918384	SGI	CDS	227400	228551	1.0	-	0	Name=EMRE3EUKT4063399.2;ID=EMRE3EUKT4063399.2;Parent=EMRE3EUKT4063399
EMRE3EUKS918384	SGI	exon	227400	228551	1.0	-	.	ID=exon_4063399.2;Parent=EMRE3EUKT4063399
EMRE3EUKS918384	SGI	gene	228621	229430	0.93	-	.	Name=Conserved predicted protein;ID=EMRE3EUKG4063400
EMRE3EUKS918384	SGI	mRNA	228621	229430	0.93	-	.	Name=Predicted protein;ID=EMRE3EUKT4063400;Parent=EMRE3EUKG4063400
EMRE3EUKS918384	SGI	CDS	228621	229430	0.93	-	0	Name=EMRE3EUKT4063400.1;ID=EMRE3EUKT4063400.1;Parent=EMRE3EUKT4063400
EMRE3EUKS918384	SGI	exon	228621	229430	0.93	-	.	ID=exon_4063400.1;Parent=EMRE3EUKT4063400
EMRE3EUKS918384	SGI	gene	229789	231123	0.49	+	.	Name=Small chain of ribonucleotide reductase;ID=EMRE3EUKG4063401
EMRE3EUKS918384	SGI	mRNA	229789	231123	0.49	+	.	Name=Small chain of ribonucleotide reductase;ID=EMRE3EUKT4063401;Parent=EMRE3EUKG4063401
EMRE3EUKS918384	SGI	CDS	229789	231123	0.49	+	0	Name=EMRE3EUKT4063401.1;ID=EMRE3EUKT4063401.1;Parent=EMRE3EUKT4063401
EMRE3EUKS918384	SGI	exon	229789	231123	0.49	+	.	ID=exon_4063401.1;Parent=EMRE3EUKT4063401
EMRE3EUKS918384	SGI	gene	231168	233978	1.0	-	.	Name=Mismatch repair endonuclease PMS2;ID=EMRE3EUKG4063402
EMRE3EUKS918384	SGI	mRNA	231168	233978	1.0	-	.	Name=Mismatch repair endonuclease PMS2;ID=EMRE3EUKT4063402;Parent=EMRE3EUKG4063402
EMRE3EUKS918384	SGI	CDS	231168	233978	1.0	-	0	Name=EMRE3EUKT4063402.1;ID=EMRE3EUKT4063402.1;Parent=EMRE3EUKT4063402
EMRE3EUKS918384	SGI	exon	231168	233978	1.0	-	.	ID=exon_4063402.1;Parent=EMRE3EUKT4063402
EMRE3EUKS918384	SGI	gene	234273	235820	0.44	+	.	Name=Phosphatidylinositol (PI) phosphodiesterase;ID=EMRE3EUKG4063403
EMRE3EUKS918384	SGI	mRNA	234273	235820	0.44	+	.	Name=Phosphatidylinositol (PI) phosphodiesterase;ID=EMRE3EUKT4063403;Parent=EMRE3EUKG4063403
EMRE3EUKS918384	SGI	CDS	234273	235820	0.44	+	0	Name=EMRE3EUKT4063403.1;ID=EMRE3EUKT4063403.1;Parent=EMRE3EUKT4063403
EMRE3EUKS918384	SGI	exon	234273	235820	0.44	+	.	ID=exon_4063403.1;Parent=EMRE3EUKT4063403
EMRE3EUKS918384	SGI	gene	235849	236701	0.35	+	.	Name=Conserved predicted protein;ID=EMRE3EUKG4063404
EMRE3EUKS918384	SGI	mRNA	235849	236701	0.35	+	.	Name=Predicted protein;ID=EMRE3EUKT4063404;Parent=EMRE3EUKG4063404
EMRE3EUKS918384	SGI	CDS	235849	235903	0.35	+	0	Name=EMRE3EUKT4063404.1;ID=EMRE3EUKT4063404.1;Parent=EMRE3EUKT4063404
EMRE3EUKS918384	SGI	exon	235849	235903	0.35	+	.	ID=exon_4063404.1;Parent=EMRE3EUKT4063404
EMRE3EUKS918384	SGI	CDS	236338	236406	1.0	+	2	Name=EMRE3EUKT4063404.2;ID=EMRE3EUKT4063404.2;Parent=EMRE3EUKT4063404
EMRE3EUKS918384	SGI	exon	236338	236406	1.0	+	.	ID=exon_4063404.2;Parent=EMRE3EUKT4063404
EMRE3EUKS918384	SGI	CDS	236491	236538	1.0	+	2	Name=EMRE3EUKT4063404.3;ID=EMRE3EUKT4063404.3;Parent=EMRE3EUKT4063404
EMRE3EUKS918384	SGI	exon	236491	236538	1.0	+	.	ID=exon_4063404.3;Parent=EMRE3EUKT4063404
EMRE3EUKS918384	SGI	CDS	236610	236701	1.0	+	2	Name=EMRE3EUKT4063404.4;ID=EMRE3EUKT4063404.4;Parent=EMRE3EUKT4063404
EMRE3EUKS918384	SGI	exon	236610	236701	1.0	+	.	ID=exon_4063404.4;Parent=EMRE3EUKT4063404
EMRE3EUKS918384	SGI	gene	236804	241438	0.85	-	.	Name=ARM repeat superfamily protein isoform 2;ID=EMRE3EUKG4063405
EMRE3EUKS918384	SGI	mRNA	236804	241438	0.85	-	.	Name=ARM repeat superfamily protein isoform 2;ID=EMRE3EUKT4063405;Parent=EMRE3EUKG4063405
EMRE3EUKS918384	SGI	CDS	236804	240558	0.98	-	2	Name=EMRE3EUKT4063405.1;ID=EMRE3EUKT4063405.1;Parent=EMRE3EUKT4063405
EMRE3EUKS918384	SGI	exon	236804	240558	0.98	-	.	ID=exon_4063405.1;Parent=EMRE3EUKT4063405
EMRE3EUKS918384	SGI	CDS	240684	240979	1.0	-	1	Name=EMRE3EUKT4063405.2;ID=EMRE3EUKT4063405.2;Parent=EMRE3EUKT4063405
EMRE3EUKS918384	SGI	exon	240684	240979	1.0	-	.	ID=exon_4063405.2;Parent=EMRE3EUKT4063405
EMRE3EUKS918384	SGI	CDS	241086	241438	0.87	-	0	Name=EMRE3EUKT4063405.3;ID=EMRE3EUKT4063405.3;Parent=EMRE3EUKT4063405
EMRE3EUKS918384	SGI	exon	241086	241438	0.87	-	.	ID=exon_4063405.3;Parent=EMRE3EUKT4063405
EMRE3EUKS918384	SGI	gene	241485	242058	1.0	-	.	Name=Transmembrane protein;ID=EMRE3EUKG4063406
EMRE3EUKS918384	SGI	mRNA	241485	242058	1.0	-	.	Name=Transmembrane protein;ID=EMRE3EUKT4063406;Parent=EMRE3EUKG4063406
EMRE3EUKS918384	SGI	CDS	241485	241849	1.0	-	2	Name=EMRE3EUKT4063406.1;ID=EMRE3EUKT4063406.1;Parent=EMRE3EUKT4063406
EMRE3EUKS918384	SGI	exon	241485	241849	1.0	-	.	ID=exon_4063406.1;Parent=EMRE3EUKT4063406
EMRE3EUKS918384	SGI	CDS	242019	242058	1.0	-	0	Name=EMRE3EUKT4063406.2;ID=EMRE3EUKT4063406.2;Parent=EMRE3EUKT4063406
EMRE3EUKS918384	SGI	exon	242019	242058	1.0	-	.	ID=exon_4063406.2;Parent=EMRE3EUKT4063406
EMRE3EUKS918384	SGI	gene	242559	243659	1.0	+	.	Name=UDP-glucuronic acid/UDP-N-acetylgalactosamine transporter;ID=EMRE3EUKG4063407
EMRE3EUKS918384	SGI	mRNA	242559	243659	1.0	+	.	Name=UDP-glucuronic acid/UDP-N-acetylgalactosamine transporter;ID=EMRE3EUKT4063407;Parent=EMRE3EUKG4063407
EMRE3EUKS918384	SGI	CDS	242559	243659	1.0	+	0	Name=EMRE3EUKT4063407.1;ID=EMRE3EUKT4063407.1;Parent=EMRE3EUKT4063407
EMRE3EUKS918384	SGI	exon	242559	243659	1.0	+	.	ID=exon_4063407.1;Parent=EMRE3EUKT4063407
EMRE3EUKS918384	SGI	gene	243698	244313	0.84	+	.	Name=Histone H3 K4-specific methyltransferase SET7/9 N-terminal domain;ID=EMRE3EUKG4063408
EMRE3EUKS918384	SGI	mRNA	243698	244313	0.84	+	.	Name=Histone H3 K4-specific methyltransferase SET7/9 N-terminal domain;ID=EMRE3EUKT4063408;Parent=EMRE3EUKG4063408
EMRE3EUKS918384	SGI	CDS	243698	243777	0.84	+	0	Name=EMRE3EUKT4063408.1;ID=EMRE3EUKT4063408.1;Parent=EMRE3EUKT4063408
EMRE3EUKS918384	SGI	exon	243698	243777	0.84	+	.	ID=exon_4063408.1;Parent=EMRE3EUKT4063408
EMRE3EUKS918384	SGI	CDS	243848	244313	1.0	+	1	Name=EMRE3EUKT4063408.2;ID=EMRE3EUKT4063408.2;Parent=EMRE3EUKT4063408
EMRE3EUKS918384	SGI	exon	243848	244313	1.0	+	.	ID=exon_4063408.2;Parent=EMRE3EUKT4063408
EMRE3EUKS918384	SGI	gene	244335	247507	1.0	-	.	Name=Cytochrome Bc1 Complex| Chain A| domain 1;ID=EMRE3EUKG4063409
EMRE3EUKS918384	SGI	mRNA	244335	247507	1.0	-	.	Name=Cytochrome Bc1 Complex| Chain A| domain 1;ID=EMRE3EUKT4063409;Parent=EMRE3EUKG4063409
EMRE3EUKS918384	SGI	CDS	244335	247199	1.0	-	0	Name=EMRE3EUKT4063409.1;ID=EMRE3EUKT4063409.1;Parent=EMRE3EUKT4063409
EMRE3EUKS918384	SGI	exon	244335	247199	1.0	-	.	ID=exon_4063409.1;Parent=EMRE3EUKT4063409
EMRE3EUKS918384	SGI	CDS	247301	247507	1.0	-	0	Name=EMRE3EUKT4063409.2;ID=EMRE3EUKT4063409.2;Parent=EMRE3EUKT4063409
EMRE3EUKS918384	SGI	exon	247301	247507	1.0	-	.	ID=exon_4063409.2;Parent=EMRE3EUKT4063409
EMRE3EUKS918384	SGI	gene	247927	249783	0.85	+	.	Name=ARM repeat;ID=EMRE3EUKG4063410
EMRE3EUKS918384	SGI	mRNA	247927	249783	0.85	+	.	Name=ARM repeat;ID=EMRE3EUKT4063410;Parent=EMRE3EUKG4063410
EMRE3EUKS918384	SGI	CDS	247927	248876	0.89	+	0	Name=EMRE3EUKT4063410.1;ID=EMRE3EUKT4063410.1;Parent=EMRE3EUKT4063410
EMRE3EUKS918384	SGI	exon	247927	248876	0.89	+	.	ID=exon_4063410.1;Parent=EMRE3EUKT4063410
EMRE3EUKS918384	SGI	CDS	248959	249306	1.0	+	1	Name=EMRE3EUKT4063410.2;ID=EMRE3EUKT4063410.2;Parent=EMRE3EUKT4063410
EMRE3EUKS918384	SGI	exon	248959	249306	1.0	+	.	ID=exon_4063410.2;Parent=EMRE3EUKT4063410
EMRE3EUKS918384	SGI	CDS	249375	249496	0.96	+	1	Name=EMRE3EUKT4063410.3;ID=EMRE3EUKT4063410.3;Parent=EMRE3EUKT4063410
EMRE3EUKS918384	SGI	exon	249375	249496	0.96	+	.	ID=exon_4063410.3;Parent=EMRE3EUKT4063410
EMRE3EUKS918384	SGI	CDS	249578	249783	0.96	+	2	Name=EMRE3EUKT4063410.4;ID=EMRE3EUKT4063410.4;Parent=EMRE3EUKT4063410
EMRE3EUKS918384	SGI	exon	249578	249783	0.96	+	.	ID=exon_4063410.4;Parent=EMRE3EUKT4063410
EMRE3EUKS918384	SGI	gene	249939	251369	0.96	-	.	Name=P-loop containing nucleoside triphosphate hydrolases;ID=EMRE3EUKG4063411
EMRE3EUKS918384	SGI	mRNA	249939	251369	0.96	-	.	Name=P-loop containing nucleoside triphosphate hydrolases;ID=EMRE3EUKT4063411;Parent=EMRE3EUKG4063411
EMRE3EUKS918384	SGI	CDS	249939	251369	0.96	-	0	Name=EMRE3EUKT4063411.1;ID=EMRE3EUKT4063411.1;Parent=EMRE3EUKT4063411
EMRE3EUKS918384	SGI	exon	249939	251369	0.96	-	.	ID=exon_4063411.1;Parent=EMRE3EUKT4063411
EMRE3EUKS918384	SGI	gene	251670	252134	0.95	-	.	Name=Anti-Muellerian hormone type-2 receptor-like;ID=EMRE3EUKG4063412
EMRE3EUKS918384	SGI	mRNA	251670	252134	0.95	-	.	Name=Anti-Muellerian hormone type-2 receptor-like;ID=EMRE3EUKT4063412;Parent=EMRE3EUKG4063412
EMRE3EUKS918384	SGI	CDS	251670	252134	0.95	-	0	Name=EMRE3EUKT4063412.1;ID=EMRE3EUKT4063412.1;Parent=EMRE3EUKT4063412
EMRE3EUKS918384	SGI	exon	251670	252134	0.95	-	.	ID=exon_4063412.1;Parent=EMRE3EUKT4063412
EMRE3EUKS918384	SGI	gene	252374	254083	0.77	-	.	Name=Beta-hexosaminidase subunit alpha;ID=EMRE3EUKG4063413
EMRE3EUKS918384	SGI	mRNA	252374	254083	0.77	-	.	Name=Beta-hexosaminidase subunit alpha;ID=EMRE3EUKT4063413;Parent=EMRE3EUKG4063413
EMRE3EUKS918384	SGI	CDS	252374	254083	0.77	-	0	Name=EMRE3EUKT4063413.1;ID=EMRE3EUKT4063413.1;Parent=EMRE3EUKT4063413
EMRE3EUKS918384	SGI	exon	252374	254083	0.77	-	.	ID=exon_4063413.1;Parent=EMRE3EUKT4063413
EMRE3EUKS918384	SGI	gene	254637	255701	0.88	+	.	Name=E2F transcription factor-1 family protein;ID=EMRE3EUKG4063414
EMRE3EUKS918384	SGI	mRNA	254637	255701	0.88	+	.	Name=E2F transcription factor-1 family protein;ID=EMRE3EUKT4063414;Parent=EMRE3EUKG4063414
EMRE3EUKS918384	SGI	CDS	254637	255701	0.88	+	0	Name=EMRE3EUKT4063414.1;ID=EMRE3EUKT4063414.1;Parent=EMRE3EUKT4063414
EMRE3EUKS918384	SGI	exon	254637	255701	0.88	+	.	ID=exon_4063414.1;Parent=EMRE3EUKT4063414
EMRE3EUKS918384	SGI	gene	256581	259685	0.38	-	.	Name=4-alpha-glucanotransferase DPE2;ID=EMRE3EUKG4063415
EMRE3EUKS918384	SGI	mRNA	256581	259685	0.38	-	.	Name=4-alpha-glucanotransferase DPE2;ID=EMRE3EUKT4063415;Parent=EMRE3EUKG4063415
EMRE3EUKS918384	SGI	CDS	256581	259464	0.91	-	1	Name=EMRE3EUKT4063415.1;ID=EMRE3EUKT4063415.1;Parent=EMRE3EUKT4063415
EMRE3EUKS918384	SGI	exon	256581	259464	0.91	-	.	ID=exon_4063415.1;Parent=EMRE3EUKT4063415
EMRE3EUKS918384	SGI	CDS	259534	259685	0.38	-	0	Name=EMRE3EUKT4063415.2;ID=EMRE3EUKT4063415.2;Parent=EMRE3EUKT4063415
EMRE3EUKS918384	SGI	exon	259534	259685	0.38	-	.	ID=exon_4063415.2;Parent=EMRE3EUKT4063415
EMRE3EUKS918384	SGI	gene	259927	261087	0.88	+	.	Name=Outer mitochondrial membrane transport complex protein;ID=EMRE3EUKG4063416
EMRE3EUKS918384	SGI	mRNA	259927	261087	0.88	+	.	Name=Outer mitochondrial membrane transport complex protein;ID=EMRE3EUKT4063416;Parent=EMRE3EUKG4063416
EMRE3EUKS918384	SGI	CDS	259927	260007	0.89	+	0	Name=EMRE3EUKT4063416.1;ID=EMRE3EUKT4063416.1;Parent=EMRE3EUKT4063416
EMRE3EUKS918384	SGI	exon	259927	260007	0.89	+	.	ID=exon_4063416.1;Parent=EMRE3EUKT4063416
EMRE3EUKS918384	SGI	CDS	260077	261087	0.9	+	0	Name=EMRE3EUKT4063416.2;ID=EMRE3EUKT4063416.2;Parent=EMRE3EUKT4063416
EMRE3EUKS918384	SGI	exon	260077	261087	0.9	+	.	ID=exon_4063416.2;Parent=EMRE3EUKT4063416
EMRE3EUKS918384	SGI	gene	261152	262916	0.99	+	.	Name=SMAD/FHA domain;ID=EMRE3EUKG4063417
EMRE3EUKS918384	SGI	mRNA	261152	262916	0.99	+	.	Name=SMAD/FHA domain;ID=EMRE3EUKT4063417;Parent=EMRE3EUKG4063417
EMRE3EUKS918384	SGI	CDS	261152	261456	0.99	+	0	Name=EMRE3EUKT4063417.1;ID=EMRE3EUKT4063417.1;Parent=EMRE3EUKT4063417
EMRE3EUKS918384	SGI	exon	261152	261456	0.99	+	.	ID=exon_4063417.1;Parent=EMRE3EUKT4063417
EMRE3EUKS918384	SGI	CDS	261524	262916	1.0	+	1	Name=EMRE3EUKT4063417.2;ID=EMRE3EUKT4063417.2;Parent=EMRE3EUKT4063417
EMRE3EUKS918384	SGI	exon	261524	262916	1.0	+	.	ID=exon_4063417.2;Parent=EMRE3EUKT4063417
EMRE3EUKS918384	SGI	gene	263017	263832	1.0	+	.	Name=Conserved predicted protein;ID=EMRE3EUKG4063418
EMRE3EUKS918384	SGI	mRNA	263017	263832	1.0	+	.	Name=Predicted protein;ID=EMRE3EUKT4063418;Parent=EMRE3EUKG4063418
EMRE3EUKS918384	SGI	CDS	263017	263832	1.0	+	0	Name=EMRE3EUKT4063418.1;ID=EMRE3EUKT4063418.1;Parent=EMRE3EUKT4063418
EMRE3EUKS918384	SGI	exon	263017	263832	1.0	+	.	ID=exon_4063418.1;Parent=EMRE3EUKT4063418
EMRE3EUKS918384	SGI	gene	267692	269818	0.94	+	.	Name=Ankyrin repeat;ID=EMRE3EUKG4063419
EMRE3EUKS918384	SGI	mRNA	267692	269818	0.94	+	.	Name=Ankyrin repeat;ID=EMRE3EUKT4063419;Parent=EMRE3EUKG4063419
EMRE3EUKS918384	SGI	CDS	267692	269818	0.94	+	0	Name=EMRE3EUKT4063419.1;ID=EMRE3EUKT4063419.1;Parent=EMRE3EUKT4063419
EMRE3EUKS918384	SGI	exon	267692	269818	0.94	+	.	ID=exon_4063419.1;Parent=EMRE3EUKT4063419
EMRE3EUKS918384	SGI	gene	270604	271290	0.54	-	.	Name=Conserved predicted protein;ID=EMRE3EUKG4063420
EMRE3EUKS918384	SGI	mRNA	270604	271290	0.54	-	.	Name=Predicted protein;ID=EMRE3EUKT4063420;Parent=EMRE3EUKG4063420
EMRE3EUKS918384	SGI	CDS	270604	271290	0.54	-	0	Name=EMRE3EUKT4063420.1;ID=EMRE3EUKT4063420.1;Parent=EMRE3EUKT4063420
EMRE3EUKS918384	SGI	exon	270604	271290	0.54	-	.	ID=exon_4063420.1;Parent=EMRE3EUKT4063420
EMRE3EUKS918384	SGI	gene	273313	274512	0.41	+	.	Name=Protein kinase-like (PK-like);ID=EMRE3EUKG4063421
EMRE3EUKS918384	SGI	mRNA	273313	274512	0.41	+	.	Name=Protein kinase-like (PK-like);ID=EMRE3EUKT4063421;Parent=EMRE3EUKG4063421
EMRE3EUKS918384	SGI	CDS	273313	274512	0.41	+	0	Name=EMRE3EUKT4063421.1;ID=EMRE3EUKT4063421.1;Parent=EMRE3EUKT4063421
EMRE3EUKS918384	SGI	exon	273313	274512	0.41	+	.	ID=exon_4063421.1;Parent=EMRE3EUKT4063421
EMRE3EUKS918384	SGI	gene	274533	275153	.	-	.	Name=Peptidase, S54 family;ID=EMRE3EUKG4063953
EMRE3EUKS918384	SGI	mRNA	274533	275153	.	-	.	Name=Peptidase, S54 family;ID=EMRE3EUKT4063953;Parent=EMRE3EUKG4063953
EMRE3EUKS918384	SGI	CDS	274533	275153	.	-	0	Name=EMRE3EUKT4063953.1;ID=EMRE3EUKT4063953.1;Parent=EMRE3EUKT4063953
EMRE3EUKS918384	SGI	exon	274533	275153	.	-	.	ID=exon_4063953.1;Parent=EMRE3EUKT4063953
EMRE3EUKS918384	SGI	gene	275258	276214	1.0	-	.	Name=Soluble inorganic pyrophosphatase 1;ID=EMRE3EUKG4063422
EMRE3EUKS918384	SGI	mRNA	275258	276214	1.0	-	.	Name=Soluble inorganic pyrophosphatase 1;ID=EMRE3EUKT4063422;Parent=EMRE3EUKG4063422
EMRE3EUKS918384	SGI	CDS	275258	276214	1.0	-	0	Name=EMRE3EUKT4063422.1;ID=EMRE3EUKT4063422.1;Parent=EMRE3EUKT4063422
EMRE3EUKS918384	SGI	exon	275258	276214	1.0	-	.	ID=exon_4063422.1;Parent=EMRE3EUKT4063422
EMRE3EUKS918384	SGI	gene	277492	278940	0.85	-	.	Name=Tyrosyl-Transfer RNA Synthetase | subunit E| domain 1;ID=EMRE3EUKG4063423
EMRE3EUKS918384	SGI	mRNA	277492	278940	0.85	-	.	Name=Tyrosyl-Transfer RNA Synthetase | subunit E| domain 1;ID=EMRE3EUKT4063423;Parent=EMRE3EUKG4063423
EMRE3EUKS918384	SGI	CDS	277492	278940	0.85	-	0	Name=EMRE3EUKT4063423.1;ID=EMRE3EUKT4063423.1;Parent=EMRE3EUKT4063423
EMRE3EUKS918384	SGI	exon	277492	278940	0.85	-	.	ID=exon_4063423.1;Parent=EMRE3EUKT4063423
EMRE3EUKS918384	SGI	gene	279165	280169	0.82	+	.	Name=GDT1-like protein 2, chloroplastic-like;ID=EMRE3EUKG4063424
EMRE3EUKS918384	SGI	mRNA	279165	280169	0.82	+	.	Name=GDT1-like protein 2, chloroplastic-like;ID=EMRE3EUKT4063424;Parent=EMRE3EUKG4063424
EMRE3EUKS918384	SGI	CDS	279165	280169	0.82	+	0	Name=EMRE3EUKT4063424.1;ID=EMRE3EUKT4063424.1;Parent=EMRE3EUKT4063424
EMRE3EUKS918384	SGI	exon	279165	280169	0.82	+	.	ID=exon_4063424.1;Parent=EMRE3EUKT4063424
EMRE3EUKS918384	SGI	gene	282036	283253	1.0	+	.	Name=Calcium-binding carrier protein SCaMC-1;ID=EMRE3EUKG4063425
EMRE3EUKS918384	SGI	mRNA	282036	283253	1.0	+	.	Name=Calcium-binding carrier protein SCaMC-1;ID=EMRE3EUKT4063425;Parent=EMRE3EUKG4063425
EMRE3EUKS918384	SGI	CDS	282036	283253	1.0	+	0	Name=EMRE3EUKT4063425.1;ID=EMRE3EUKT4063425.1;Parent=EMRE3EUKT4063425
EMRE3EUKS918384	SGI	exon	282036	283253	1.0	+	.	ID=exon_4063425.1;Parent=EMRE3EUKT4063425
EMRE3EUKS918384	SGI	gene	283502	284622	1.0	+	.	Name=1-acyl-sn-glycerol-3-phosphate acyltransferase 1;ID=EMRE3EUKG4063426
EMRE3EUKS918384	SGI	mRNA	283502	284622	1.0	+	.	Name=1-acyl-sn-glycerol-3-phosphate acyltransferase 1;ID=EMRE3EUKT4063426;Parent=EMRE3EUKG4063426
EMRE3EUKS918384	SGI	CDS	283502	283721	1.0	+	0	Name=EMRE3EUKT4063426.1;ID=EMRE3EUKT4063426.1;Parent=EMRE3EUKT4063426
EMRE3EUKS918384	SGI	exon	283502	283721	1.0	+	.	ID=exon_4063426.1;Parent=EMRE3EUKT4063426
EMRE3EUKS918384	SGI	CDS	283797	283926	1.0	+	2	Name=EMRE3EUKT4063426.2;ID=EMRE3EUKT4063426.2;Parent=EMRE3EUKT4063426
EMRE3EUKS918384	SGI	exon	283797	283926	1.0	+	.	ID=exon_4063426.2;Parent=EMRE3EUKT4063426
EMRE3EUKS918384	SGI	CDS	284001	284622	1.0	+	1	Name=EMRE3EUKT4063426.3;ID=EMRE3EUKT4063426.3;Parent=EMRE3EUKT4063426
EMRE3EUKS918384	SGI	exon	284001	284622	1.0	+	.	ID=exon_4063426.3;Parent=EMRE3EUKT4063426
EMRE3EUKS918384	SGI	gene	284696	285758	1.0	-	.	Name=Mitochondrial 2-oxoglutarate/malate carrier protein;ID=EMRE3EUKG4063427
EMRE3EUKS918384	SGI	mRNA	284696	285758	1.0	-	.	Name=Mitochondrial 2-oxoglutarate/malate carrier protein;ID=EMRE3EUKT4063427;Parent=EMRE3EUKG4063427
EMRE3EUKS918384	SGI	CDS	284696	285448	1.0	-	0	Name=EMRE3EUKT4063427.1;ID=EMRE3EUKT4063427.1;Parent=EMRE3EUKT4063427
EMRE3EUKS918384	SGI	exon	284696	285448	1.0	-	.	ID=exon_4063427.1;Parent=EMRE3EUKT4063427
EMRE3EUKS918384	SGI	CDS	285612	285758	1.0	-	0	Name=EMRE3EUKT4063427.2;ID=EMRE3EUKT4063427.2;Parent=EMRE3EUKT4063427
EMRE3EUKS918384	SGI	exon	285612	285758	1.0	-	.	ID=exon_4063427.2;Parent=EMRE3EUKT4063427
EMRE3EUKS918384	SGI	gene	286290	288530	1.0	-	.	Name=Ankyrin repeat;ID=EMRE3EUKG4063428
EMRE3EUKS918384	SGI	mRNA	286290	288530	1.0	-	.	Name=Ankyrin repeat;ID=EMRE3EUKT4063428;Parent=EMRE3EUKG4063428
EMRE3EUKS918384	SGI	CDS	286290	288530	1.0	-	0	Name=EMRE3EUKT4063428.1;ID=EMRE3EUKT4063428.1;Parent=EMRE3EUKT4063428
EMRE3EUKS918384	SGI	exon	286290	288530	1.0	-	.	ID=exon_4063428.1;Parent=EMRE3EUKT4063428
EMRE3EUKS918384	SGI	gene	288831	291203	1.0	-	.	Name=Ankyrin repeat;ID=EMRE3EUKG4063429
EMRE3EUKS918384	SGI	mRNA	288831	291203	1.0	-	.	Name=Ankyrin repeat;ID=EMRE3EUKT4063429;Parent=EMRE3EUKG4063429
EMRE3EUKS918384	SGI	CDS	288831	291203	1.0	-	0	Name=EMRE3EUKT4063429.1;ID=EMRE3EUKT4063429.1;Parent=EMRE3EUKT4063429
EMRE3EUKS918384	SGI	exon	288831	291203	1.0	-	.	ID=exon_4063429.1;Parent=EMRE3EUKT4063429
EMRE3EUKS918384	SGI	gene	292397	293440	1.0	-	.	Name=Inosine-uridine preferring nucleoside hydrolase;ID=EMRE3EUKG4063430
EMRE3EUKS918384	SGI	mRNA	292397	293440	1.0	-	.	Name=Inosine-uridine preferring nucleoside hydrolase;ID=EMRE3EUKT4063430;Parent=EMRE3EUKG4063430
EMRE3EUKS918384	SGI	CDS	292397	293440	1.0	-	0	Name=EMRE3EUKT4063430.1;ID=EMRE3EUKT4063430.1;Parent=EMRE3EUKT4063430
EMRE3EUKS918384	SGI	exon	292397	293440	1.0	-	.	ID=exon_4063430.1;Parent=EMRE3EUKT4063430
EMRE3EUKS918384	SGI	gene	293654	294283	1.0	+	.	Name=Protein serine/threonine phosphatase with Cache sensor;ID=EMRE3EUKG4063431
EMRE3EUKS918384	SGI	mRNA	293654	294283	1.0	+	.	Name=Protein serine/threonine phosphatase with Cache sensor;ID=EMRE3EUKT4063431;Parent=EMRE3EUKG4063431
EMRE3EUKS918384	SGI	CDS	293654	294283	1.0	+	0	Name=EMRE3EUKT4063431.1;ID=EMRE3EUKT4063431.1;Parent=EMRE3EUKT4063431
EMRE3EUKS918384	SGI	exon	293654	294283	1.0	+	.	ID=exon_4063431.1;Parent=EMRE3EUKT4063431
EMRE3EUKS918384	SGI	gene	294706	297098	0.62	+	.	Name=Pleckstrin-homology domain (PH domain)/Phosphotyrosine-binding domain (PTB);ID=EMRE3EUKG4063432
EMRE3EUKS918384	SGI	mRNA	294706	297098	0.62	+	.	Name=Pleckstrin-homology domain (PH domain)/Phosphotyrosine-binding domain (PTB);ID=EMRE3EUKT4063432;Parent=EMRE3EUKG4063432
EMRE3EUKS918384	SGI	CDS	294706	294743	0.62	+	0	Name=EMRE3EUKT4063432.1;ID=EMRE3EUKT4063432.1;Parent=EMRE3EUKT4063432
EMRE3EUKS918384	SGI	exon	294706	294743	0.62	+	.	ID=exon_4063432.1;Parent=EMRE3EUKT4063432
EMRE3EUKS918384	SGI	CDS	294892	296628	0.99	+	1	Name=EMRE3EUKT4063432.2;ID=EMRE3EUKT4063432.2;Parent=EMRE3EUKT4063432
EMRE3EUKS918384	SGI	exon	294892	296628	0.99	+	.	ID=exon_4063432.2;Parent=EMRE3EUKT4063432
EMRE3EUKS918384	SGI	CDS	296696	297098	1.0	+	1	Name=EMRE3EUKT4063432.3;ID=EMRE3EUKT4063432.3;Parent=EMRE3EUKT4063432
EMRE3EUKS918384	SGI	exon	296696	297098	1.0	+	.	ID=exon_4063432.3;Parent=EMRE3EUKT4063432
EMRE3EUKS918384	SGI	gene	297411	298821	1.0	+	.	Name=UDP-N-acetylglucosamine--dolichyl-phosphate N-acetylglucosaminephosphotransferase;ID=EMRE3EUKG4063433
EMRE3EUKS918384	SGI	mRNA	297411	298821	1.0	+	.	Name=UDP-N-acetylglucosamine--dolichyl-phosphate N-acetylglucosaminephosphotransferase;ID=EMRE3EUKT4063433;Parent=EMRE3EUKG4063433
EMRE3EUKS918384	SGI	CDS	297411	297698	1.0	+	0	Name=EMRE3EUKT4063433.1;ID=EMRE3EUKT4063433.1;Parent=EMRE3EUKT4063433
EMRE3EUKS918384	SGI	exon	297411	297698	1.0	+	.	ID=exon_4063433.1;Parent=EMRE3EUKT4063433
EMRE3EUKS918384	SGI	CDS	297792	298284	1.0	+	0	Name=EMRE3EUKT4063433.2;ID=EMRE3EUKT4063433.2;Parent=EMRE3EUKT4063433
EMRE3EUKS918384	SGI	exon	297792	298284	1.0	+	.	ID=exon_4063433.2;Parent=EMRE3EUKT4063433
EMRE3EUKS918384	SGI	CDS	298373	298821	1.0	+	2	Name=EMRE3EUKT4063433.3;ID=EMRE3EUKT4063433.3;Parent=EMRE3EUKT4063433
EMRE3EUKS918384	SGI	exon	298373	298821	1.0	+	.	ID=exon_4063433.3;Parent=EMRE3EUKT4063433
EMRE3EUKS918384	SGI	gene	298845	299990	1.0	-	.	Name=DNA-directed RNA polymerase I/III subunits;ID=EMRE3EUKG4063434
EMRE3EUKS918384	SGI	mRNA	298845	299990	1.0	-	.	Name=DNA-directed RNA polymerase I/III subunits;ID=EMRE3EUKT4063434;Parent=EMRE3EUKG4063434
EMRE3EUKS918384	SGI	CDS	298845	299990	1.0	-	0	Name=EMRE3EUKT4063434.1;ID=EMRE3EUKT4063434.1;Parent=EMRE3EUKT4063434
EMRE3EUKS918384	SGI	exon	298845	299990	1.0	-	.	ID=exon_4063434.1;Parent=EMRE3EUKT4063434
EMRE3EUKS918384	SGI	gene	300399	302138	0.54	+	.	Name=Transmembrane protein 209;ID=EMRE3EUKG4063435
EMRE3EUKS918384	SGI	mRNA	300399	302138	0.54	+	.	Name=Transmembrane protein 209;ID=EMRE3EUKT4063435;Parent=EMRE3EUKG4063435
EMRE3EUKS918384	SGI	CDS	300399	302138	0.54	+	0	Name=EMRE3EUKT4063435.1;ID=EMRE3EUKT4063435.1;Parent=EMRE3EUKT4063435
EMRE3EUKS918384	SGI	exon	300399	302138	0.54	+	.	ID=exon_4063435.1;Parent=EMRE3EUKT4063435
EMRE3EUKS918384	SGI	gene	302382	303200	1.0	+	.	Name=Conserved predicted protein;ID=EMRE3EUKG4063436
EMRE3EUKS918384	SGI	mRNA	302382	303200	1.0	+	.	Name=Conserved predicted protein;ID=EMRE3EUKT4063436;Parent=EMRE3EUKG4063436
EMRE3EUKS918384	SGI	CDS	302382	303200	1.0	+	0	Name=EMRE3EUKT4063436.1;ID=EMRE3EUKT4063436.1;Parent=EMRE3EUKT4063436
EMRE3EUKS918384	SGI	exon	302382	303200	1.0	+	.	ID=exon_4063436.1;Parent=EMRE3EUKT4063436
EMRE3EUKS918384	SGI	gene	303505	306076	0.63	+	.	Name=Mechanosensitive ion channel protein 10;ID=EMRE3EUKG4063437
EMRE3EUKS918384	SGI	mRNA	303505	306076	0.63	+	.	Name=Mechanosensitive ion channel protein 10;ID=EMRE3EUKT4063437;Parent=EMRE3EUKG4063437
EMRE3EUKS918384	SGI	CDS	303505	303826	0.64	+	0	Name=EMRE3EUKT4063437.1;ID=EMRE3EUKT4063437.1;Parent=EMRE3EUKT4063437
EMRE3EUKS918384	SGI	exon	303505	303826	0.64	+	.	ID=exon_4063437.1;Parent=EMRE3EUKT4063437
EMRE3EUKS918384	SGI	CDS	303897	306076	0.97	+	2	Name=EMRE3EUKT4063437.2;ID=EMRE3EUKT4063437.2;Parent=EMRE3EUKT4063437
EMRE3EUKS918384	SGI	exon	303897	306076	0.97	+	.	ID=exon_4063437.2;Parent=EMRE3EUKT4063437
EMRE3EUKS918384	SGI	gene	306491	307204	0.55	+	.	Name=Ribosome maturation factor RimP;ID=EMRE3EUKG4063438
EMRE3EUKS918384	SGI	mRNA	306491	307204	0.55	+	.	Name=Ribosome maturation factor RimP;ID=EMRE3EUKT4063438;Parent=EMRE3EUKG4063438
EMRE3EUKS918384	SGI	CDS	306491	307204	0.55	+	0	Name=EMRE3EUKT4063438.1;ID=EMRE3EUKT4063438.1;Parent=EMRE3EUKT4063438
EMRE3EUKS918384	SGI	exon	306491	307204	0.55	+	.	ID=exon_4063438.1;Parent=EMRE3EUKT4063438
EMRE3EUKS918384	SGI	gene	308613	310803	0.52	+	.	Name=Zinc finger, C3HC4 type (RING finger);ID=EMRE3EUKG4063439
EMRE3EUKS918384	SGI	mRNA	308613	310803	0.52	+	.	Name=Zinc finger, C3HC4 type (RING finger);ID=EMRE3EUKT4063439;Parent=EMRE3EUKG4063439
EMRE3EUKS918384	SGI	CDS	308613	308730	0.63	+	0	Name=EMRE3EUKT4063439.1;ID=EMRE3EUKT4063439.1;Parent=EMRE3EUKT4063439
EMRE3EUKS918384	SGI	exon	308613	308730	0.63	+	.	ID=exon_4063439.1;Parent=EMRE3EUKT4063439
EMRE3EUKS918384	SGI	CDS	308813	309027	0.54	+	2	Name=EMRE3EUKT4063439.2;ID=EMRE3EUKT4063439.2;Parent=EMRE3EUKT4063439
EMRE3EUKS918384	SGI	exon	308813	309027	0.54	+	.	ID=exon_4063439.2;Parent=EMRE3EUKT4063439
EMRE3EUKS918384	SGI	CDS	309322	310803	0.53	+	0	Name=EMRE3EUKT4063439.3;ID=EMRE3EUKT4063439.3;Parent=EMRE3EUKT4063439
EMRE3EUKS918384	SGI	exon	309322	310803	0.53	+	.	ID=exon_4063439.3;Parent=EMRE3EUKT4063439
EMRE3EUKS918384	SGI	gene	311021	314300	1.0	+	.	Name=Bacterial Topoisomerase I| domain 1;ID=EMRE3EUKG4063440
EMRE3EUKS918384	SGI	mRNA	311021	314300	1.0	+	.	Name=Bacterial Topoisomerase I| domain 1;ID=EMRE3EUKT4063440;Parent=EMRE3EUKG4063440
EMRE3EUKS918384	SGI	CDS	311021	313649	1.0	+	0	Name=EMRE3EUKT4063440.1;ID=EMRE3EUKT4063440.1;Parent=EMRE3EUKT4063440
EMRE3EUKS918384	SGI	exon	311021	313649	1.0	+	.	ID=exon_4063440.1;Parent=EMRE3EUKT4063440
EMRE3EUKS918384	SGI	CDS	313723	313980	1.0	+	2	Name=EMRE3EUKT4063440.2;ID=EMRE3EUKT4063440.2;Parent=EMRE3EUKT4063440
EMRE3EUKS918384	SGI	exon	313723	313980	1.0	+	.	ID=exon_4063440.2;Parent=EMRE3EUKT4063440
EMRE3EUKS918384	SGI	CDS	314047	314300	1.0	+	2	Name=EMRE3EUKT4063440.3;ID=EMRE3EUKT4063440.3;Parent=EMRE3EUKT4063440
EMRE3EUKS918384	SGI	exon	314047	314300	1.0	+	.	ID=exon_4063440.3;Parent=EMRE3EUKT4063440
EMRE3EUKS918384	SGI	gene	314686	315963	1.0	+	.	Name=Conserved predicted protein;ID=EMRE3EUKG4063441
EMRE3EUKS918384	SGI	mRNA	314686	315963	1.0	+	.	Name=Predicted protein;ID=EMRE3EUKT4063441;Parent=EMRE3EUKG4063441
EMRE3EUKS918384	SGI	CDS	314686	315963	1.0	+	0	Name=EMRE3EUKT4063441.1;ID=EMRE3EUKT4063441.1;Parent=EMRE3EUKT4063441
EMRE3EUKS918384	SGI	exon	314686	315963	1.0	+	.	ID=exon_4063441.1;Parent=EMRE3EUKT4063441
EMRE3EUKS918384	SGI	gene	316418	317923	1.0	+	.	Name=Conserved predicted protein;ID=EMRE3EUKG4063442
EMRE3EUKS918384	SGI	mRNA	316418	317923	1.0	+	.	Name=Predicted protein;ID=EMRE3EUKT4063442;Parent=EMRE3EUKG4063442
EMRE3EUKS918384	SGI	CDS	316418	317923	1.0	+	0	Name=EMRE3EUKT4063442.1;ID=EMRE3EUKT4063442.1;Parent=EMRE3EUKT4063442
EMRE3EUKS918384	SGI	exon	316418	317923	1.0	+	.	ID=exon_4063442.1;Parent=EMRE3EUKT4063442
EMRE3EUKS918384	SGI	gene	318166	318982	1.0	+	.	Name=Ribosomal protein L1, 2-layer alpha/beta-sandwich;ID=EMRE3EUKG4063443
EMRE3EUKS918384	SGI	mRNA	318166	318982	1.0	+	.	Name=Ribosomal protein L1, 2-layer alpha/beta-sandwich;ID=EMRE3EUKT4063443;Parent=EMRE3EUKG4063443
EMRE3EUKS918384	SGI	CDS	318166	318288	1.0	+	0	Name=EMRE3EUKT4063443.1;ID=EMRE3EUKT4063443.1;Parent=EMRE3EUKT4063443
EMRE3EUKS918384	SGI	exon	318166	318288	1.0	+	.	ID=exon_4063443.1;Parent=EMRE3EUKT4063443
EMRE3EUKS918384	SGI	CDS	318371	318982	1.0	+	0	Name=EMRE3EUKT4063443.2;ID=EMRE3EUKT4063443.2;Parent=EMRE3EUKT4063443
EMRE3EUKS918384	SGI	exon	318371	318982	1.0	+	.	ID=exon_4063443.2;Parent=EMRE3EUKT4063443
EMRE3EUKS918384	SGI	gene	319010	319938	1.0	+	.	Name=Adenine phosphoribosyltransferase 1;ID=EMRE3EUKG4063444
EMRE3EUKS918384	SGI	mRNA	319010	319938	1.0	+	.	Name=Adenine phosphoribosyltransferase 1;ID=EMRE3EUKT4063444;Parent=EMRE3EUKG4063444
EMRE3EUKS918384	SGI	CDS	319010	319187	1.0	+	0	Name=EMRE3EUKT4063444.1;ID=EMRE3EUKT4063444.1;Parent=EMRE3EUKT4063444
EMRE3EUKS918384	SGI	exon	319010	319187	1.0	+	.	ID=exon_4063444.1;Parent=EMRE3EUKT4063444
EMRE3EUKS918384	SGI	CDS	319328	319420	1.0	+	2	Name=EMRE3EUKT4063444.2;ID=EMRE3EUKT4063444.2;Parent=EMRE3EUKT4063444
EMRE3EUKS918384	SGI	exon	319328	319420	1.0	+	.	ID=exon_4063444.2;Parent=EMRE3EUKT4063444
EMRE3EUKS918384	SGI	CDS	319504	319632	1.0	+	2	Name=EMRE3EUKT4063444.3;ID=EMRE3EUKT4063444.3;Parent=EMRE3EUKT4063444
EMRE3EUKS918384	SGI	exon	319504	319632	1.0	+	.	ID=exon_4063444.3;Parent=EMRE3EUKT4063444
EMRE3EUKS918384	SGI	CDS	319793	319938	1.0	+	2	Name=EMRE3EUKT4063444.4;ID=EMRE3EUKT4063444.4;Parent=EMRE3EUKT4063444
EMRE3EUKS918384	SGI	exon	319793	319938	1.0	+	.	ID=exon_4063444.4;Parent=EMRE3EUKT4063444
EMRE3EUKS918384	SGI	gene	320075	321878	0.99	+	.	Name=MPN domain-containing protein;ID=EMRE3EUKG4063445
EMRE3EUKS918384	SGI	mRNA	320075	321878	0.99	+	.	Name=MPN domain-containing protein;ID=EMRE3EUKT4063445;Parent=EMRE3EUKG4063445
EMRE3EUKS918384	SGI	CDS	320075	320192	0.99	+	0	Name=EMRE3EUKT4063445.1;ID=EMRE3EUKT4063445.1;Parent=EMRE3EUKT4063445
EMRE3EUKS918384	SGI	exon	320075	320192	0.99	+	.	ID=exon_4063445.1;Parent=EMRE3EUKT4063445
EMRE3EUKS918384	SGI	CDS	320305	321878	1.0	+	2	Name=EMRE3EUKT4063445.2;ID=EMRE3EUKT4063445.2;Parent=EMRE3EUKT4063445
EMRE3EUKS918384	SGI	exon	320305	321878	1.0	+	.	ID=exon_4063445.2;Parent=EMRE3EUKT4063445
EMRE3EUKS918384	SGI	gene	322003	323578	0.65	+	.	Name=YVTN repeat-like/Quinoprotein amine dehydrogenase;ID=EMRE3EUKG4063446
EMRE3EUKS918384	SGI	mRNA	322003	323578	0.65	+	.	Name=YVTN repeat-like/Quinoprotein amine dehydrogenase;ID=EMRE3EUKT4063446;Parent=EMRE3EUKG4063446
EMRE3EUKS918384	SGI	CDS	322003	322182	0.65	+	0	Name=EMRE3EUKT4063446.1;ID=EMRE3EUKT4063446.1;Parent=EMRE3EUKT4063446
EMRE3EUKS918384	SGI	exon	322003	322182	0.65	+	.	ID=exon_4063446.1;Parent=EMRE3EUKT4063446
EMRE3EUKS918384	SGI	CDS	322256	323578	1.0	+	0	Name=EMRE3EUKT4063446.2;ID=EMRE3EUKT4063446.2;Parent=EMRE3EUKT4063446
EMRE3EUKS918384	SGI	exon	322256	323578	1.0	+	.	ID=exon_4063446.2;Parent=EMRE3EUKT4063446
EMRE3EUKS918384	SGI	gene	323627	325504	1.0	-	.	Name=FAD/NAD(P)-binding domain-containing protein;ID=EMRE3EUKG4063447
EMRE3EUKS918384	SGI	mRNA	323627	325504	1.0	-	.	Name=FAD/NAD(P)-binding domain-containing protein;ID=EMRE3EUKT4063447;Parent=EMRE3EUKG4063447
EMRE3EUKS918384	SGI	CDS	323627	325504	1.0	-	0	Name=EMRE3EUKT4063447.1;ID=EMRE3EUKT4063447.1;Parent=EMRE3EUKT4063447
EMRE3EUKS918384	SGI	exon	323627	325504	1.0	-	.	ID=exon_4063447.1;Parent=EMRE3EUKT4063447
EMRE3EUKS918384	SGI	gene	326463	327227	0.78	+	.	Name=galactosyl transferase GMA12/MNN10 family;ID=EMRE3EUKG4063448
EMRE3EUKS918384	SGI	mRNA	326463	327227	0.78	+	.	Name=galactosyl transferase GMA12/MNN10 family;ID=EMRE3EUKT4063448;Parent=EMRE3EUKG4063448
EMRE3EUKS918384	SGI	CDS	326463	327227	0.78	+	0	Name=EMRE3EUKT4063448.1;ID=EMRE3EUKT4063448.1;Parent=EMRE3EUKT4063448
EMRE3EUKS918384	SGI	exon	326463	327227	0.78	+	.	ID=exon_4063448.1;Parent=EMRE3EUKT4063448
EMRE3EUKS918384	SGI	gene	327544	327840	1.0	+	.	Name=Excitatory amino acid transporter 1;ID=EMRE3EUKG4063449
EMRE3EUKS918384	SGI	mRNA	327544	327840	1.0	+	.	Name=Excitatory amino acid transporter 1;ID=EMRE3EUKT4063449;Parent=EMRE3EUKG4063449
EMRE3EUKS918384	SGI	CDS	327544	327721	1.0	+	0	Name=EMRE3EUKT4063449.1;ID=EMRE3EUKT4063449.1;Parent=EMRE3EUKT4063449
EMRE3EUKS918384	SGI	exon	327544	327721	1.0	+	.	ID=exon_4063449.1;Parent=EMRE3EUKT4063449
EMRE3EUKS918384	SGI	CDS	327794	327840	1.0	+	2	Name=EMRE3EUKT4063449.2;ID=EMRE3EUKT4063449.2;Parent=EMRE3EUKT4063449
EMRE3EUKS918384	SGI	exon	327794	327840	1.0	+	.	ID=exon_4063449.2;Parent=EMRE3EUKT4063449
EMRE3EUKS918384	SGI	gene	327887	329524	1.0	-	.	Name=Protein kinase-like (PK-like);ID=EMRE3EUKG4063450
EMRE3EUKS918384	SGI	mRNA	327887	329524	1.0	-	.	Name=Protein kinase-like (PK-like);ID=EMRE3EUKT4063450;Parent=EMRE3EUKG4063450
EMRE3EUKS918384	SGI	CDS	327887	329524	1.0	-	0	Name=EMRE3EUKT4063450.1;ID=EMRE3EUKT4063450.1;Parent=EMRE3EUKT4063450
EMRE3EUKS918384	SGI	exon	327887	329524	1.0	-	.	ID=exon_4063450.1;Parent=EMRE3EUKT4063450
EMRE3EUKS918384	SGI	gene	329940	331232	1.0	+	.	Name=26S proteasome non-ATPase regulatory subunit 11;ID=EMRE3EUKG4063451
EMRE3EUKS918384	SGI	mRNA	329940	331232	1.0	+	.	Name=26S proteasome non-ATPase regulatory subunit 11;ID=EMRE3EUKT4063451;Parent=EMRE3EUKG4063451
EMRE3EUKS918384	SGI	CDS	329940	331232	1.0	+	0	Name=EMRE3EUKT4063451.1;ID=EMRE3EUKT4063451.1;Parent=EMRE3EUKT4063451
EMRE3EUKS918384	SGI	exon	329940	331232	1.0	+	.	ID=exon_4063451.1;Parent=EMRE3EUKT4063451
EMRE3EUKS918384	SGI	gene	331342	332627	0.31	-	.	Name=Conserved predicted protein;ID=EMRE3EUKG4063452
EMRE3EUKS918384	SGI	mRNA	331342	332627	0.31	-	.	Name=Predicted protein;ID=EMRE3EUKT4063452;Parent=EMRE3EUKG4063452
EMRE3EUKS918384	SGI	CDS	331342	332105	0.62	-	2	Name=EMRE3EUKT4063452.1;ID=EMRE3EUKT4063452.1;Parent=EMRE3EUKT4063452
EMRE3EUKS918384	SGI	exon	331342	332105	0.62	-	.	ID=exon_4063452.1;Parent=EMRE3EUKT4063452
EMRE3EUKS918384	SGI	CDS	332330	332627	0.36	-	0	Name=EMRE3EUKT4063452.2;ID=EMRE3EUKT4063452.2;Parent=EMRE3EUKT4063452
EMRE3EUKS918384	SGI	exon	332330	332627	0.36	-	.	ID=exon_4063452.2;Parent=EMRE3EUKT4063452
EMRE3EUKS918384	SGI	gene	333031	333435	.	-	.	Name=Conserved predicted protein;ID=EMRE3EUKG4063951
EMRE3EUKS918384	SGI	mRNA	333031	333435	.	-	.	Name=Conserved predicted protein;ID=EMRE3EUKT4063951;Parent=EMRE3EUKG4063951
EMRE3EUKS918384	SGI	CDS	333031	333435	.	-	0	Name=EMRE3EUKT4063951.1;ID=EMRE3EUKT4063951.1;Parent=EMRE3EUKT4063951
EMRE3EUKS918384	SGI	exon	333031	333435	.	-	.	ID=exon_4063951.1;Parent=EMRE3EUKT4063951
EMRE3EUKS918384	SGI	gene	333655	334993	0.4	-	.	Name=Phosphatase 2C family protein isoform 1;ID=EMRE3EUKG4063453
EMRE3EUKS918384	SGI	mRNA	333655	334993	0.4	-	.	Name=Phosphatase 2C family protein isoform 1;ID=EMRE3EUKT4063453;Parent=EMRE3EUKG4063453
EMRE3EUKS918384	SGI	CDS	333655	334767	1.0	-	0	Name=EMRE3EUKT4063453.1;ID=EMRE3EUKT4063453.1;Parent=EMRE3EUKT4063453
EMRE3EUKS918384	SGI	exon	333655	334767	1.0	-	.	ID=exon_4063453.1;Parent=EMRE3EUKT4063453
EMRE3EUKS918384	SGI	CDS	334841	334993	0.4	-	0	Name=EMRE3EUKT4063453.2;ID=EMRE3EUKT4063453.2;Parent=EMRE3EUKT4063453
EMRE3EUKS918384	SGI	exon	334841	334993	0.4	-	.	ID=exon_4063453.2;Parent=EMRE3EUKT4063453
EMRE3EUKS918384	SGI	gene	335431	336768	1.0	-	.	Name=Phosphatase 2c| Domain 1;ID=EMRE3EUKG4063454
EMRE3EUKS918384	SGI	mRNA	335431	336768	1.0	-	.	Name=Phosphatase 2c| Domain 1;ID=EMRE3EUKT4063454;Parent=EMRE3EUKG4063454
EMRE3EUKS918384	SGI	CDS	335431	336768	1.0	-	0	Name=EMRE3EUKT4063454.1;ID=EMRE3EUKT4063454.1;Parent=EMRE3EUKT4063454
EMRE3EUKS918384	SGI	exon	335431	336768	1.0	-	.	ID=exon_4063454.1;Parent=EMRE3EUKT4063454
EMRE3EUKS918384	SGI	gene	337443	337934	0.55	-	.	Name=Tetratricopeptide repeat;ID=EMRE3EUKG4063455
EMRE3EUKS918384	SGI	mRNA	337443	337934	0.55	-	.	Name=Tetratricopeptide repeat;ID=EMRE3EUKT4063455;Parent=EMRE3EUKG4063455
EMRE3EUKS918384	SGI	CDS	337443	337934	0.55	-	0	Name=EMRE3EUKT4063455.1;ID=EMRE3EUKT4063455.1;Parent=EMRE3EUKT4063455
EMRE3EUKS918384	SGI	exon	337443	337934	0.55	-	.	ID=exon_4063455.1;Parent=EMRE3EUKT4063455
EMRE3EUKS918384	SGI	gene	338434	339024	0.99	+	.	Name=Inosine triphosphate pyrophosphatase;ID=EMRE3EUKG4063456
EMRE3EUKS918384	SGI	mRNA	338434	339024	0.99	+	.	Name=Inosine triphosphate pyrophosphatase;ID=EMRE3EUKT4063456;Parent=EMRE3EUKG4063456
EMRE3EUKS918384	SGI	CDS	338434	339024	0.99	+	0	Name=EMRE3EUKT4063456.1;ID=EMRE3EUKT4063456.1;Parent=EMRE3EUKT4063456
EMRE3EUKS918384	SGI	exon	338434	339024	0.99	+	.	ID=exon_4063456.1;Parent=EMRE3EUKT4063456
EMRE3EUKS918384	SGI	gene	339685	340886	0.99	-	.	Name=Conserved predicted protein;ID=EMRE3EUKG4063457
EMRE3EUKS918384	SGI	mRNA	339685	340886	0.99	-	.	Name=Conserved predicted protein;ID=EMRE3EUKT4063457;Parent=EMRE3EUKG4063457
EMRE3EUKS918384	SGI	CDS	339685	339864	1.0	-	0	Name=EMRE3EUKT4063457.1;ID=EMRE3EUKT4063457.1;Parent=EMRE3EUKT4063457
EMRE3EUKS918384	SGI	exon	339685	339864	1.0	-	.	ID=exon_4063457.1;Parent=EMRE3EUKT4063457
EMRE3EUKS918384	SGI	CDS	339936	340886	0.99	-	0	Name=EMRE3EUKT4063457.2;ID=EMRE3EUKT4063457.2;Parent=EMRE3EUKT4063457
EMRE3EUKS918384	SGI	exon	339936	340886	0.99	-	.	ID=exon_4063457.2;Parent=EMRE3EUKT4063457
EMRE3EUKS918384	SGI	gene	342557	344536	0.96	+	.	Name=NAD(P)-binding Rossmann-fold domains;ID=EMRE3EUKG4063458
EMRE3EUKS918384	SGI	mRNA	342557	344536	0.96	+	.	Name=NAD(P)-binding Rossmann-fold domains;ID=EMRE3EUKT4063458;Parent=EMRE3EUKG4063458
EMRE3EUKS918384	SGI	CDS	342557	344536	0.96	+	0	Name=EMRE3EUKT4063458.1;ID=EMRE3EUKT4063458.1;Parent=EMRE3EUKT4063458
EMRE3EUKS918384	SGI	exon	342557	344536	0.96	+	.	ID=exon_4063458.1;Parent=EMRE3EUKT4063458
EMRE3EUKS918384	SGI	gene	344814	346352	0.93	+	.	Name=Type I PLP-dependent aspartate aminotransferase-like (Major domain);ID=EMRE3EUKG4063459
EMRE3EUKS918384	SGI	mRNA	344814	346352	0.93	+	.	Name=Type I PLP-dependent aspartate aminotransferase-like (Major domain);ID=EMRE3EUKT4063459;Parent=EMRE3EUKG4063459
EMRE3EUKS918384	SGI	CDS	344814	344954	0.93	+	0	Name=EMRE3EUKT4063459.1;ID=EMRE3EUKT4063459.1;Parent=EMRE3EUKT4063459
EMRE3EUKS918384	SGI	exon	344814	344954	0.93	+	.	ID=exon_4063459.1;Parent=EMRE3EUKT4063459
EMRE3EUKS918384	SGI	CDS	345087	346352	1.0	+	0	Name=EMRE3EUKT4063459.2;ID=EMRE3EUKT4063459.2;Parent=EMRE3EUKT4063459
EMRE3EUKS918384	SGI	exon	345087	346352	1.0	+	.	ID=exon_4063459.2;Parent=EMRE3EUKT4063459
EMRE3EUKS918384	SGI	gene	346428	347699	1.0	-	.	Name=GPI mannosyltransferase 1;ID=EMRE3EUKG4063460
EMRE3EUKS918384	SGI	mRNA	346428	347699	1.0	-	.	Name=GPI mannosyltransferase 1;ID=EMRE3EUKT4063460;Parent=EMRE3EUKG4063460
EMRE3EUKS918384	SGI	CDS	346428	347355	1.0	-	1	Name=EMRE3EUKT4063460.1;ID=EMRE3EUKT4063460.1;Parent=EMRE3EUKT4063460
EMRE3EUKS918384	SGI	exon	346428	347355	1.0	-	.	ID=exon_4063460.1;Parent=EMRE3EUKT4063460
EMRE3EUKS918384	SGI	CDS	347422	347699	1.0	-	0	Name=EMRE3EUKT4063460.2;ID=EMRE3EUKT4063460.2;Parent=EMRE3EUKT4063460
EMRE3EUKS918384	SGI	exon	347422	347699	1.0	-	.	ID=exon_4063460.2;Parent=EMRE3EUKT4063460
EMRE3EUKS918384	SGI	gene	348297	348976	0.47	+	.	Name=Integral membrane protein;ID=EMRE3EUKG4063461
EMRE3EUKS918384	SGI	mRNA	348297	348976	0.47	+	.	Name=Integral membrane protein;ID=EMRE3EUKT4063461;Parent=EMRE3EUKG4063461
EMRE3EUKS918384	SGI	CDS	348297	348844	0.47	+	0	Name=EMRE3EUKT4063461.1;ID=EMRE3EUKT4063461.1;Parent=EMRE3EUKT4063461
EMRE3EUKS918384	SGI	exon	348297	348844	0.47	+	.	ID=exon_4063461.1;Parent=EMRE3EUKT4063461
EMRE3EUKS918384	SGI	CDS	348925	348976	0.78	+	1	Name=EMRE3EUKT4063461.2;ID=EMRE3EUKT4063461.2;Parent=EMRE3EUKT4063461
EMRE3EUKS918384	SGI	exon	348925	348976	0.78	+	.	ID=exon_4063461.2;Parent=EMRE3EUKT4063461
EMRE3EUKS918384	SGI	gene	349040	351487	0.87	-	.	Name=Cyclic nucleotide-binding domainprotein;ID=EMRE3EUKG4063462
EMRE3EUKS918384	SGI	mRNA	349040	351487	0.87	-	.	Name=Cyclic nucleotide-binding domainprotein;ID=EMRE3EUKT4063462;Parent=EMRE3EUKG4063462
EMRE3EUKS918384	SGI	CDS	349040	351487	0.87	-	0	Name=EMRE3EUKT4063462.1;ID=EMRE3EUKT4063462.1;Parent=EMRE3EUKT4063462
EMRE3EUKS918384	SGI	exon	349040	351487	0.87	-	.	ID=exon_4063462.1;Parent=EMRE3EUKT4063462
EMRE3EUKS918384	SGI	gene	351967	353280	0.57	-	.	Name=CRT (Chloroquine-resistance transporter)-like transporter;ID=EMRE3EUKG4063463
EMRE3EUKS918384	SGI	mRNA	351967	353280	0.57	-	.	Name=CRT (Chloroquine-resistance transporter)-like transporter;ID=EMRE3EUKT4063463;Parent=EMRE3EUKG4063463
EMRE3EUKS918384	SGI	CDS	351967	353280	0.57	-	0	Name=EMRE3EUKT4063463.1;ID=EMRE3EUKT4063463.1;Parent=EMRE3EUKT4063463
EMRE3EUKS918384	SGI	exon	351967	353280	0.57	-	.	ID=exon_4063463.1;Parent=EMRE3EUKT4063463
EMRE3EUKS918384	SGI	gene	354586	355658	0.42	+	.	Name=S-adenosyl-L-methionine-dependent methyltransferases;ID=EMRE3EUKG4063464
EMRE3EUKS918384	SGI	mRNA	354586	355658	0.42	+	.	Name=S-adenosyl-L-methionine-dependent methyltransferases;ID=EMRE3EUKT4063464;Parent=EMRE3EUKG4063464
EMRE3EUKS918384	SGI	CDS	354586	355107	0.42	+	0	Name=EMRE3EUKT4063464.1;ID=EMRE3EUKT4063464.1;Parent=EMRE3EUKT4063464
EMRE3EUKS918384	SGI	exon	354586	355107	0.42	+	.	ID=exon_4063464.1;Parent=EMRE3EUKT4063464
EMRE3EUKS918384	SGI	CDS	355191	355658	1.0	+	0	Name=EMRE3EUKT4063464.2;ID=EMRE3EUKT4063464.2;Parent=EMRE3EUKT4063464
EMRE3EUKS918384	SGI	exon	355191	355658	1.0	+	.	ID=exon_4063464.2;Parent=EMRE3EUKT4063464
EMRE3EUKS918384	SGI	gene	355742	357547	1.0	-	.	Name=Sodium/hydrogen exchanger family;ID=EMRE3EUKG4063465
EMRE3EUKS918384	SGI	mRNA	355742	357547	1.0	-	.	Name=Sodium/hydrogen exchanger family;ID=EMRE3EUKT4063465;Parent=EMRE3EUKG4063465
EMRE3EUKS918384	SGI	CDS	355742	357400	1.0	-	0	Name=EMRE3EUKT4063465.1;ID=EMRE3EUKT4063465.1;Parent=EMRE3EUKT4063465
EMRE3EUKS918384	SGI	exon	355742	357400	1.0	-	.	ID=exon_4063465.1;Parent=EMRE3EUKT4063465
EMRE3EUKS918384	SGI	CDS	357524	357547	1.0	-	0	Name=EMRE3EUKT4063465.2;ID=EMRE3EUKT4063465.2;Parent=EMRE3EUKT4063465
EMRE3EUKS918384	SGI	exon	357524	357547	1.0	-	.	ID=exon_4063465.2;Parent=EMRE3EUKT4063465
EMRE3EUKS918384	SGI	gene	357685	358767	0.56	-	.	Name=Tryptophan synthase beta subunit-like PLP-dependent enzymes;ID=EMRE3EUKG4063466
EMRE3EUKS918384	SGI	mRNA	357685	358767	0.56	-	.	Name=Tryptophan synthase beta subunit-like PLP-dependent enzymes;ID=EMRE3EUKT4063466;Parent=EMRE3EUKG4063466
EMRE3EUKS918384	SGI	CDS	357685	358767	0.56	-	0	Name=EMRE3EUKT4063466.1;ID=EMRE3EUKT4063466.1;Parent=EMRE3EUKT4063466
EMRE3EUKS918384	SGI	exon	357685	358767	0.56	-	.	ID=exon_4063466.1;Parent=EMRE3EUKT4063466
EMRE3EUKS918384	SGI	gene	359093	360286	0.99	-	.	Name=P-loop containing nucleoside triphosphate hydrolases;ID=EMRE3EUKG4063467
EMRE3EUKS918384	SGI	mRNA	359093	360286	0.99	-	.	Name=P-loop containing nucleoside triphosphate hydrolases;ID=EMRE3EUKT4063467;Parent=EMRE3EUKG4063467
EMRE3EUKS918384	SGI	CDS	359093	360286	0.99	-	0	Name=EMRE3EUKT4063467.1;ID=EMRE3EUKT4063467.1;Parent=EMRE3EUKT4063467
EMRE3EUKS918384	SGI	exon	359093	360286	0.99	-	.	ID=exon_4063467.1;Parent=EMRE3EUKT4063467
EMRE3EUKS918384	SGI	gene	361336	363360	0.99	+	.	Name=Acid proteases;ID=EMRE3EUKG4063468
EMRE3EUKS918384	SGI	mRNA	361336	363360	0.99	+	.	Name=Acid proteases;ID=EMRE3EUKT4063468;Parent=EMRE3EUKG4063468
EMRE3EUKS918384	SGI	CDS	361336	363360	0.99	+	0	Name=EMRE3EUKT4063468.1;ID=EMRE3EUKT4063468.1;Parent=EMRE3EUKT4063468
EMRE3EUKS918384	SGI	exon	361336	363360	0.99	+	.	ID=exon_4063468.1;Parent=EMRE3EUKT4063468
EMRE3EUKS918384	SGI	gene	363470	366210	1.0	-	.	Name=ribonucleoside-diphosphate reductase, alpha subunit;ID=EMRE3EUKG4063469
EMRE3EUKS918384	SGI	mRNA	363470	366210	1.0	-	.	Name=ribonucleoside-diphosphate reductase, alpha subunit;ID=EMRE3EUKT4063469;Parent=EMRE3EUKG4063469
EMRE3EUKS918384	SGI	CDS	363470	365872	1.0	-	0	Name=EMRE3EUKT4063469.1;ID=EMRE3EUKT4063469.1;Parent=EMRE3EUKT4063469
EMRE3EUKS918384	SGI	exon	363470	365872	1.0	-	.	ID=exon_4063469.1;Parent=EMRE3EUKT4063469
EMRE3EUKS918384	SGI	CDS	366082	366210	1.0	-	0	Name=EMRE3EUKT4063469.2;ID=EMRE3EUKT4063469.2;Parent=EMRE3EUKT4063469
EMRE3EUKS918384	SGI	exon	366082	366210	1.0	-	.	ID=exon_4063469.2;Parent=EMRE3EUKT4063469
EMRE3EUKS918384	SGI	gene	366948	368759	0.56	+	.	Name=Peptidase S8 and S53 subtilisin kexin sedolisin;ID=EMRE3EUKG4063470
EMRE3EUKS918384	SGI	mRNA	366948	368759	0.56	+	.	Name=Peptidase S8 and S53 subtilisin kexin sedolisin;ID=EMRE3EUKT4063470;Parent=EMRE3EUKG4063470
EMRE3EUKS918384	SGI	CDS	366948	367242	0.58	+	0	Name=EMRE3EUKT4063470.1;ID=EMRE3EUKT4063470.1;Parent=EMRE3EUKT4063470
EMRE3EUKS918384	SGI	exon	366948	367242	0.58	+	.	ID=exon_4063470.1;Parent=EMRE3EUKT4063470
EMRE3EUKS918384	SGI	CDS	367315	368759	0.98	+	2	Name=EMRE3EUKT4063470.2;ID=EMRE3EUKT4063470.2;Parent=EMRE3EUKT4063470
EMRE3EUKS918384	SGI	exon	367315	368759	0.98	+	.	ID=exon_4063470.2;Parent=EMRE3EUKT4063470
EMRE3EUKS918384	SGI	gene	368942	370651	1.0	+	.	Name=Armadillo repeat-containing protein 6;ID=EMRE3EUKG4063471
EMRE3EUKS918384	SGI	mRNA	368942	370651	1.0	+	.	Name=Armadillo repeat-containing protein 6;ID=EMRE3EUKT4063471;Parent=EMRE3EUKG4063471
EMRE3EUKS918384	SGI	CDS	368942	369055	1.0	+	0	Name=EMRE3EUKT4063471.1;ID=EMRE3EUKT4063471.1;Parent=EMRE3EUKT4063471
EMRE3EUKS918384	SGI	exon	368942	369055	1.0	+	.	ID=exon_4063471.1;Parent=EMRE3EUKT4063471
EMRE3EUKS918384	SGI	CDS	369189	369838	1.0	+	0	Name=EMRE3EUKT4063471.2;ID=EMRE3EUKT4063471.2;Parent=EMRE3EUKT4063471
EMRE3EUKS918384	SGI	exon	369189	369838	1.0	+	.	ID=exon_4063471.2;Parent=EMRE3EUKT4063471
EMRE3EUKS918384	SGI	CDS	369922	370651	1.0	+	1	Name=EMRE3EUKT4063471.3;ID=EMRE3EUKT4063471.3;Parent=EMRE3EUKT4063471
EMRE3EUKS918384	SGI	exon	369922	370651	1.0	+	.	ID=exon_4063471.3;Parent=EMRE3EUKT4063471
EMRE3EUKS918384	SGI	gene	370901	372489	0.82	+	.	Name=P-loop containing nucleoside triphosphate hydrolases;ID=EMRE3EUKG4063472
EMRE3EUKS918384	SGI	mRNA	370901	372489	0.82	+	.	Name=P-loop containing nucleoside triphosphate hydrolases;ID=EMRE3EUKT4063472;Parent=EMRE3EUKG4063472
EMRE3EUKS918384	SGI	CDS	370901	370932	0.82	+	0	Name=EMRE3EUKT4063472.1;ID=EMRE3EUKT4063472.1;Parent=EMRE3EUKT4063472
EMRE3EUKS918384	SGI	exon	370901	370932	0.82	+	.	ID=exon_4063472.1;Parent=EMRE3EUKT4063472
EMRE3EUKS918384	SGI	CDS	370995	371075	1.0	+	1	Name=EMRE3EUKT4063472.2;ID=EMRE3EUKT4063472.2;Parent=EMRE3EUKT4063472
EMRE3EUKS918384	SGI	exon	370995	371075	1.0	+	.	ID=exon_4063472.2;Parent=EMRE3EUKT4063472
EMRE3EUKS918384	SGI	CDS	371147	371605	1.0	+	1	Name=EMRE3EUKT4063472.3;ID=EMRE3EUKT4063472.3;Parent=EMRE3EUKT4063472
EMRE3EUKS918384	SGI	exon	371147	371605	1.0	+	.	ID=exon_4063472.3;Parent=EMRE3EUKT4063472
EMRE3EUKS918384	SGI	CDS	371673	372489	1.0	+	1	Name=EMRE3EUKT4063472.4;ID=EMRE3EUKT4063472.4;Parent=EMRE3EUKT4063472
EMRE3EUKS918384	SGI	exon	371673	372489	1.0	+	.	ID=exon_4063472.4;Parent=EMRE3EUKT4063472
EMRE3EUKS918384	SGI	gene	372521	373456	0.99	+	.	Name=Protein of unknown function (DUF3605);ID=EMRE3EUKG4063473
EMRE3EUKS918384	SGI	mRNA	372521	373456	0.99	+	.	Name=Protein of unknown function (DUF3605);ID=EMRE3EUKT4063473;Parent=EMRE3EUKG4063473
EMRE3EUKS918384	SGI	CDS	372521	372890	0.99	+	0	Name=EMRE3EUKT4063473.1;ID=EMRE3EUKT4063473.1;Parent=EMRE3EUKT4063473
EMRE3EUKS918384	SGI	exon	372521	372890	0.99	+	.	ID=exon_4063473.1;Parent=EMRE3EUKT4063473
EMRE3EUKS918384	SGI	CDS	372967	373034	1.0	+	2	Name=EMRE3EUKT4063473.2;ID=EMRE3EUKT4063473.2;Parent=EMRE3EUKT4063473
EMRE3EUKS918384	SGI	exon	372967	373034	1.0	+	.	ID=exon_4063473.2;Parent=EMRE3EUKT4063473
EMRE3EUKS918384	SGI	CDS	373149	373316	1.0	+	0	Name=EMRE3EUKT4063473.3;ID=EMRE3EUKT4063473.3;Parent=EMRE3EUKT4063473
EMRE3EUKS918384	SGI	exon	373149	373316	1.0	+	.	ID=exon_4063473.3;Parent=EMRE3EUKT4063473
EMRE3EUKS918384	SGI	CDS	373394	373456	1.0	+	0	Name=EMRE3EUKT4063473.4;ID=EMRE3EUKT4063473.4;Parent=EMRE3EUKT4063473
EMRE3EUKS918384	SGI	exon	373394	373456	1.0	+	.	ID=exon_4063473.4;Parent=EMRE3EUKT4063473
EMRE3EUKS918384	SGI	gene	373576	374979	0.46	+	.	Name=P-loop containing nucleoside triphosphate hydrolases;ID=EMRE3EUKG4063474
EMRE3EUKS918384	SGI	mRNA	373576	374979	0.46	+	.	Name=P-loop containing nucleoside triphosphate hydrolases;ID=EMRE3EUKT4063474;Parent=EMRE3EUKG4063474
EMRE3EUKS918384	SGI	CDS	373576	373610	0.57	+	0	Name=EMRE3EUKT4063474.1;ID=EMRE3EUKT4063474.1;Parent=EMRE3EUKT4063474
EMRE3EUKS918384	SGI	exon	373576	373610	0.57	+	.	ID=exon_4063474.1;Parent=EMRE3EUKT4063474
EMRE3EUKS918384	SGI	CDS	373682	373798	0.53	+	1	Name=EMRE3EUKT4063474.2;ID=EMRE3EUKT4063474.2;Parent=EMRE3EUKT4063474
EMRE3EUKS918384	SGI	exon	373682	373798	0.53	+	.	ID=exon_4063474.2;Parent=EMRE3EUKT4063474
EMRE3EUKS918384	SGI	CDS	373872	374979	0.5	+	1	Name=EMRE3EUKT4063474.3;ID=EMRE3EUKT4063474.3;Parent=EMRE3EUKT4063474
EMRE3EUKS918384	SGI	exon	373872	374979	0.5	+	.	ID=exon_4063474.3;Parent=EMRE3EUKT4063474
EMRE3EUKS918384	SGI	gene	375241	375501	0.71	+	.	Name=Conserved predicted protein;ID=EMRE3EUKG4063475
EMRE3EUKS918384	SGI	mRNA	375241	375501	0.71	+	.	Name=Predicted protein;ID=EMRE3EUKT4063475;Parent=EMRE3EUKG4063475
EMRE3EUKS918384	SGI	CDS	375241	375501	0.71	+	0	Name=EMRE3EUKT4063475.1;ID=EMRE3EUKT4063475.1;Parent=EMRE3EUKT4063475
EMRE3EUKS918384	SGI	exon	375241	375501	0.71	+	.	ID=exon_4063475.1;Parent=EMRE3EUKT4063475
EMRE3EUKS918384	SGI	gene	375771	377421	0.72	+	.	Name=P-loop containing nucleoside triphosphate hydrolases;ID=EMRE3EUKG4063476
EMRE3EUKS918384	SGI	mRNA	375771	377421	0.72	+	.	Name=P-loop containing nucleoside triphosphate hydrolases;ID=EMRE3EUKT4063476;Parent=EMRE3EUKG4063476
EMRE3EUKS918384	SGI	CDS	375771	375817	0.94	+	0	Name=EMRE3EUKT4063476.1;ID=EMRE3EUKT4063476.1;Parent=EMRE3EUKT4063476
EMRE3EUKS918384	SGI	exon	375771	375817	0.94	+	.	ID=exon_4063476.1;Parent=EMRE3EUKT4063476
EMRE3EUKS918384	SGI	CDS	375884	375991	0.99	+	1	Name=EMRE3EUKT4063476.2;ID=EMRE3EUKT4063476.2;Parent=EMRE3EUKT4063476
EMRE3EUKS918384	SGI	exon	375884	375991	0.99	+	.	ID=exon_4063476.2;Parent=EMRE3EUKT4063476
EMRE3EUKS918384	SGI	CDS	376113	376553	0.9	+	1	Name=EMRE3EUKT4063476.3;ID=EMRE3EUKT4063476.3;Parent=EMRE3EUKT4063476
EMRE3EUKS918384	SGI	exon	376113	376553	0.9	+	.	ID=exon_4063476.3;Parent=EMRE3EUKT4063476
EMRE3EUKS918384	SGI	CDS	376617	377421	0.85	+	1	Name=EMRE3EUKT4063476.4;ID=EMRE3EUKT4063476.4;Parent=EMRE3EUKT4063476
EMRE3EUKS918384	SGI	exon	376617	377421	0.85	+	.	ID=exon_4063476.4;Parent=EMRE3EUKT4063476
EMRE3EUKS918384	SGI	gene	377623	379231	0.65	+	.	Name=P-loop containing nucleoside triphosphate hydrolases;ID=EMRE3EUKG4063477
EMRE3EUKS918384	SGI	mRNA	377623	379231	0.65	+	.	Name=P-loop containing nucleoside triphosphate hydrolases;ID=EMRE3EUKT4063477;Parent=EMRE3EUKG4063477
EMRE3EUKS918384	SGI	CDS	377623	377654	0.66	+	0	Name=EMRE3EUKT4063477.1;ID=EMRE3EUKT4063477.1;Parent=EMRE3EUKT4063477
EMRE3EUKS918384	SGI	exon	377623	377654	0.66	+	.	ID=exon_4063477.1;Parent=EMRE3EUKT4063477
EMRE3EUKS918384	SGI	CDS	377751	377810	0.9	+	1	Name=EMRE3EUKT4063477.2;ID=EMRE3EUKT4063477.2;Parent=EMRE3EUKT4063477
EMRE3EUKS918384	SGI	exon	377751	377810	0.9	+	.	ID=exon_4063477.2;Parent=EMRE3EUKT4063477
EMRE3EUKS918384	SGI	CDS	377881	379231	0.98	+	1	Name=EMRE3EUKT4063477.3;ID=EMRE3EUKT4063477.3;Parent=EMRE3EUKT4063477
EMRE3EUKS918384	SGI	exon	377881	379231	0.98	+	.	ID=exon_4063477.3;Parent=EMRE3EUKT4063477
EMRE3EUKS918384	SGI	gene	379308	380870	0.67	-	.	Name=Glycosyltransferase-like KOBITO 1;ID=EMRE3EUKG4063478
EMRE3EUKS918384	SGI	mRNA	379308	380870	0.67	-	.	Name=Glycosyltransferase-like KOBITO 1;ID=EMRE3EUKT4063478;Parent=EMRE3EUKG4063478
EMRE3EUKS918384	SGI	CDS	379308	380032	1.0	-	2	Name=EMRE3EUKT4063478.1;ID=EMRE3EUKT4063478.1;Parent=EMRE3EUKT4063478
EMRE3EUKS918384	SGI	exon	379308	380032	1.0	-	.	ID=exon_4063478.1;Parent=EMRE3EUKT4063478
EMRE3EUKS918384	SGI	CDS	380115	380599	1.0	-	1	Name=EMRE3EUKT4063478.2;ID=EMRE3EUKT4063478.2;Parent=EMRE3EUKT4063478
EMRE3EUKS918384	SGI	exon	380115	380599	1.0	-	.	ID=exon_4063478.2;Parent=EMRE3EUKT4063478
EMRE3EUKS918384	SGI	CDS	380668	380870	0.67	-	0	Name=EMRE3EUKT4063478.3;ID=EMRE3EUKT4063478.3;Parent=EMRE3EUKT4063478
EMRE3EUKS918384	SGI	exon	380668	380870	0.67	-	.	ID=exon_4063478.3;Parent=EMRE3EUKT4063478
EMRE3EUKS918384	SGI	gene	381284	382441	1.0	+	.	Name=Metallopeptidase oma1;ID=EMRE3EUKG4063479
EMRE3EUKS918384	SGI	mRNA	381284	382441	1.0	+	.	Name=Metallopeptidase oma1;ID=EMRE3EUKT4063479;Parent=EMRE3EUKG4063479
EMRE3EUKS918384	SGI	CDS	381284	382441	1.0	+	0	Name=EMRE3EUKT4063479.1;ID=EMRE3EUKT4063479.1;Parent=EMRE3EUKT4063479
EMRE3EUKS918384	SGI	exon	381284	382441	1.0	+	.	ID=exon_4063479.1;Parent=EMRE3EUKT4063479
EMRE3EUKS918384	SGI	gene	382468	383742	0.53	-	.	Name=Molecular chaperone DnaJ;ID=EMRE3EUKG4063480
EMRE3EUKS918384	SGI	mRNA	382468	383742	0.53	-	.	Name=Molecular chaperone DnaJ;ID=EMRE3EUKT4063480;Parent=EMRE3EUKG4063480
EMRE3EUKS918384	SGI	CDS	382468	383742	0.53	-	0	Name=EMRE3EUKT4063480.1;ID=EMRE3EUKT4063480.1;Parent=EMRE3EUKT4063480
EMRE3EUKS918384	SGI	exon	382468	383742	0.53	-	.	ID=exon_4063480.1;Parent=EMRE3EUKT4063480
EMRE3EUKS918384	SGI	gene	384590	385171	0.97	+	.	Name=Ribosomal protein S5 component of cytosolic 80S ribosome and 40S small subunit;ID=EMRE3EUKG4063481
EMRE3EUKS918384	SGI	mRNA	384590	385171	0.97	+	.	Name=Ribosomal protein S5 component of cytosolic 80S ribosome and 40S small subunit;ID=EMRE3EUKT4063481;Parent=EMRE3EUKG4063481
EMRE3EUKS918384	SGI	CDS	384590	385171	0.97	+	0	Name=EMRE3EUKT4063481.1;ID=EMRE3EUKT4063481.1;Parent=EMRE3EUKT4063481
EMRE3EUKS918384	SGI	exon	384590	385171	0.97	+	.	ID=exon_4063481.1;Parent=EMRE3EUKT4063481
EMRE3EUKS918384	SGI	gene	385655	386329	0.99	+	.	Name=Dihydrolipoamide acetyltransferase;ID=EMRE3EUKG4063482
EMRE3EUKS918384	SGI	mRNA	385655	386329	0.99	+	.	Name=Dihydrolipoamide acetyltransferase;ID=EMRE3EUKT4063482;Parent=EMRE3EUKG4063482
EMRE3EUKS918384	SGI	CDS	385655	386329	0.99	+	0	Name=EMRE3EUKT4063482.1;ID=EMRE3EUKT4063482.1;Parent=EMRE3EUKT4063482
EMRE3EUKS918384	SGI	exon	385655	386329	0.99	+	.	ID=exon_4063482.1;Parent=EMRE3EUKT4063482
EMRE3EUKS918384	SGI	gene	386364	387943	0.64	-	.	Name=citrate (Si)-synthase, eukaryotic;ID=EMRE3EUKG4063483
EMRE3EUKS918384	SGI	mRNA	386364	387943	0.64	-	.	Name=citrate (Si)-synthase, eukaryotic;ID=EMRE3EUKT4063483;Parent=EMRE3EUKG4063483
EMRE3EUKS918384	SGI	CDS	386364	387524	1.0	-	0	Name=EMRE3EUKT4063483.1;ID=EMRE3EUKT4063483.1;Parent=EMRE3EUKT4063483
EMRE3EUKS918384	SGI	exon	386364	387524	1.0	-	.	ID=exon_4063483.1;Parent=EMRE3EUKT4063483
EMRE3EUKS918384	SGI	CDS	387592	387684	1.0	-	0	Name=EMRE3EUKT4063483.2;ID=EMRE3EUKT4063483.2;Parent=EMRE3EUKT4063483
EMRE3EUKS918384	SGI	exon	387592	387684	1.0	-	.	ID=exon_4063483.2;Parent=EMRE3EUKT4063483
EMRE3EUKS918384	SGI	CDS	387791	387943	0.64	-	0	Name=EMRE3EUKT4063483.3;ID=EMRE3EUKT4063483.3;Parent=EMRE3EUKT4063483
EMRE3EUKS918384	SGI	exon	387791	387943	0.64	-	.	ID=exon_4063483.3;Parent=EMRE3EUKT4063483
EMRE3EUKS918384	SGI	gene	388064	389003	1.0	-	.	Name=N-terminal nucleophile aminohydrolases (Ntn hydrolases);ID=EMRE3EUKG4063484
EMRE3EUKS918384	SGI	mRNA	388064	389003	1.0	-	.	Name=N-terminal nucleophile aminohydrolases (Ntn hydrolases);ID=EMRE3EUKT4063484;Parent=EMRE3EUKG4063484
EMRE3EUKS918384	SGI	CDS	388064	388776	1.0	-	2	Name=EMRE3EUKT4063484.1;ID=EMRE3EUKT4063484.1;Parent=EMRE3EUKT4063484
EMRE3EUKS918384	SGI	exon	388064	388776	1.0	-	.	ID=exon_4063484.1;Parent=EMRE3EUKT4063484
EMRE3EUKS918384	SGI	CDS	388931	389003	1.0	-	0	Name=EMRE3EUKT4063484.2;ID=EMRE3EUKT4063484.2;Parent=EMRE3EUKT4063484
EMRE3EUKS918384	SGI	exon	388931	389003	1.0	-	.	ID=exon_4063484.2;Parent=EMRE3EUKT4063484
EMRE3EUKS918384	SGI	gene	389407	391032	0.99	+	.	Name=Acid proteases;ID=EMRE3EUKG4063485
EMRE3EUKS918384	SGI	mRNA	389407	391032	0.99	+	.	Name=Acid proteases;ID=EMRE3EUKT4063485;Parent=EMRE3EUKG4063485
EMRE3EUKS918384	SGI	CDS	389407	389588	0.99	+	0	Name=EMRE3EUKT4063485.1;ID=EMRE3EUKT4063485.1;Parent=EMRE3EUKT4063485
EMRE3EUKS918384	SGI	exon	389407	389588	0.99	+	.	ID=exon_4063485.1;Parent=EMRE3EUKT4063485
EMRE3EUKS918384	SGI	CDS	389655	391032	1.0	+	1	Name=EMRE3EUKT4063485.2;ID=EMRE3EUKT4063485.2;Parent=EMRE3EUKT4063485
EMRE3EUKS918384	SGI	exon	389655	391032	1.0	+	.	ID=exon_4063485.2;Parent=EMRE3EUKT4063485
EMRE3EUKS918384	SGI	gene	391102	392193	1.0	-	.	Name=Conserved predicted protein;ID=EMRE3EUKG4063486
EMRE3EUKS918384	SGI	mRNA	391102	392193	1.0	-	.	Name=Predicted protein;ID=EMRE3EUKT4063486;Parent=EMRE3EUKG4063486
EMRE3EUKS918384	SGI	CDS	391102	392193	1.0	-	0	Name=EMRE3EUKT4063486.1;ID=EMRE3EUKT4063486.1;Parent=EMRE3EUKT4063486
EMRE3EUKS918384	SGI	exon	391102	392193	1.0	-	.	ID=exon_4063486.1;Parent=EMRE3EUKT4063486
EMRE3EUKS918384	SGI	gene	392862	393534	0.54	+	.	Name=Plastid ribosomal protein L24 large ribosomal subunit;ID=EMRE3EUKG4063487
EMRE3EUKS918384	SGI	mRNA	392862	393534	0.54	+	.	Name=Plastid ribosomal protein L24 large ribosomal subunit;ID=EMRE3EUKT4063487;Parent=EMRE3EUKG4063487
EMRE3EUKS918384	SGI	CDS	392862	392981	0.54	+	0	Name=EMRE3EUKT4063487.1;ID=EMRE3EUKT4063487.1;Parent=EMRE3EUKT4063487
EMRE3EUKS918384	SGI	exon	392862	392981	0.54	+	.	ID=exon_4063487.1;Parent=EMRE3EUKT4063487
EMRE3EUKS918384	SGI	CDS	393160	393534	1.0	+	0	Name=EMRE3EUKT4063487.2;ID=EMRE3EUKT4063487.2;Parent=EMRE3EUKT4063487
EMRE3EUKS918384	SGI	exon	393160	393534	1.0	+	.	ID=exon_4063487.2;Parent=EMRE3EUKT4063487
EMRE3EUKS918384	SGI	gene	393792	394415	1.0	+	.	Name=Rieske [2Fe-2S] iron-sulphur domain;ID=EMRE3EUKG4063488
EMRE3EUKS918384	SGI	mRNA	393792	394415	1.0	+	.	Name=Rieske [2Fe-2S] iron-sulphur domain;ID=EMRE3EUKT4063488;Parent=EMRE3EUKG4063488
EMRE3EUKS918384	SGI	CDS	393792	394415	1.0	+	0	Name=EMRE3EUKT4063488.1;ID=EMRE3EUKT4063488.1;Parent=EMRE3EUKT4063488
EMRE3EUKS918384	SGI	exon	393792	394415	1.0	+	.	ID=exon_4063488.1;Parent=EMRE3EUKT4063488
EMRE3EUKS918384	SGI	gene	394444	394889	1.0	-	.	Name=Conserved predicted protein;ID=EMRE3EUKG4063489
EMRE3EUKS918384	SGI	mRNA	394444	394889	1.0	-	.	Name=Conserved predicted protein;ID=EMRE3EUKT4063489;Parent=EMRE3EUKG4063489
EMRE3EUKS918384	SGI	CDS	394444	394732	1.0	-	1	Name=EMRE3EUKT4063489.1;ID=EMRE3EUKT4063489.1;Parent=EMRE3EUKT4063489
EMRE3EUKS918384	SGI	exon	394444	394732	1.0	-	.	ID=exon_4063489.1;Parent=EMRE3EUKT4063489
EMRE3EUKS918384	SGI	CDS	394801	394889	1.0	-	0	Name=EMRE3EUKT4063489.2;ID=EMRE3EUKT4063489.2;Parent=EMRE3EUKT4063489
EMRE3EUKS918384	SGI	exon	394801	394889	1.0	-	.	ID=exon_4063489.2;Parent=EMRE3EUKT4063489
EMRE3EUKS918384	SGI	gene	395486	395943	0.51	+	.	Name=Conserved predicted protein;ID=EMRE3EUKG4063490
EMRE3EUKS918384	SGI	mRNA	395486	395943	0.51	+	.	Name=Conserved predicted protein;ID=EMRE3EUKT4063490;Parent=EMRE3EUKG4063490
EMRE3EUKS918384	SGI	CDS	395486	395557	1.0	+	0	Name=EMRE3EUKT4063490.1;ID=EMRE3EUKT4063490.1;Parent=EMRE3EUKT4063490
EMRE3EUKS918384	SGI	exon	395486	395557	1.0	+	.	ID=exon_4063490.1;Parent=EMRE3EUKT4063490
EMRE3EUKS918384	SGI	CDS	395638	395943	0.51	+	0	Name=EMRE3EUKT4063490.2;ID=EMRE3EUKT4063490.2;Parent=EMRE3EUKT4063490
EMRE3EUKS918384	SGI	exon	395638	395943	0.51	+	.	ID=exon_4063490.2;Parent=EMRE3EUKT4063490
EMRE3EUKS918384	SGI	gene	396160	399935	0.33	+	.	Name=SAC3/GANP/Nin1/mts3/eIF-3 p25 family protein;ID=EMRE3EUKG4063491
EMRE3EUKS918384	SGI	mRNA	396160	399935	0.33	+	.	Name=SAC3/GANP/Nin1/mts3/eIF-3 p25 family protein;ID=EMRE3EUKT4063491;Parent=EMRE3EUKG4063491
EMRE3EUKS918384	SGI	CDS	396160	396772	0.33	+	0	Name=EMRE3EUKT4063491.1;ID=EMRE3EUKT4063491.1;Parent=EMRE3EUKT4063491
EMRE3EUKS918384	SGI	exon	396160	396772	0.33	+	.	ID=exon_4063491.1;Parent=EMRE3EUKT4063491
EMRE3EUKS918384	SGI	CDS	396843	397010	1.0	+	2	Name=EMRE3EUKT4063491.2;ID=EMRE3EUKT4063491.2;Parent=EMRE3EUKT4063491
EMRE3EUKS918384	SGI	exon	396843	397010	1.0	+	.	ID=exon_4063491.2;Parent=EMRE3EUKT4063491
EMRE3EUKS918384	SGI	CDS	397081	397197	1.0	+	2	Name=EMRE3EUKT4063491.3;ID=EMRE3EUKT4063491.3;Parent=EMRE3EUKT4063491
EMRE3EUKS918384	SGI	exon	397081	397197	1.0	+	.	ID=exon_4063491.3;Parent=EMRE3EUKT4063491
EMRE3EUKS918384	SGI	CDS	397273	398441	1.0	+	2	Name=EMRE3EUKT4063491.4;ID=EMRE3EUKT4063491.4;Parent=EMRE3EUKT4063491
EMRE3EUKS918384	SGI	exon	397273	398441	1.0	+	.	ID=exon_4063491.4;Parent=EMRE3EUKT4063491
EMRE3EUKS918384	SGI	CDS	398538	399935	1.0	+	0	Name=EMRE3EUKT4063491.5;ID=EMRE3EUKT4063491.5;Parent=EMRE3EUKT4063491
EMRE3EUKS918384	SGI	exon	398538	399935	1.0	+	.	ID=exon_4063491.5;Parent=EMRE3EUKT4063491
EMRE3EUKS918384	SGI	gene	399940	400275	0.99	-	.	Name=Conserved predicted protein;ID=EMRE3EUKG4063492
EMRE3EUKS918384	SGI	mRNA	399940	400275	0.99	-	.	Name=Predicted protein;ID=EMRE3EUKT4063492;Parent=EMRE3EUKG4063492
EMRE3EUKS918384	SGI	CDS	399940	400275	0.99	-	0	Name=EMRE3EUKT4063492.1;ID=EMRE3EUKT4063492.1;Parent=EMRE3EUKT4063492
EMRE3EUKS918384	SGI	exon	399940	400275	0.99	-	.	ID=exon_4063492.1;Parent=EMRE3EUKT4063492
EMRE3EUKS918384	SGI	gene	400845	401597	0.99	+	.	Name=Conserved predicted protein;ID=EMRE3EUKG4063493
EMRE3EUKS918384	SGI	mRNA	400845	401597	0.99	+	.	Name=Predicted protein;ID=EMRE3EUKT4063493;Parent=EMRE3EUKG4063493
EMRE3EUKS918384	SGI	CDS	400845	401597	0.99	+	0	Name=EMRE3EUKT4063493.1;ID=EMRE3EUKT4063493.1;Parent=EMRE3EUKT4063493
EMRE3EUKS918384	SGI	exon	400845	401597	0.99	+	.	ID=exon_4063493.1;Parent=EMRE3EUKT4063493
EMRE3EUKS918384	SGI	gene	402230	402819	1.0	-	.	Name=Conserved predicted protein;ID=EMRE3EUKG4063494
EMRE3EUKS918384	SGI	mRNA	402230	402819	1.0	-	.	Name=Predicted protein;ID=EMRE3EUKT4063494;Parent=EMRE3EUKG4063494
EMRE3EUKS918384	SGI	CDS	402230	402624	1.0	-	2	Name=EMRE3EUKT4063494.1;ID=EMRE3EUKT4063494.1;Parent=EMRE3EUKT4063494
EMRE3EUKS918384	SGI	exon	402230	402624	1.0	-	.	ID=exon_4063494.1;Parent=EMRE3EUKT4063494
EMRE3EUKS918384	SGI	CDS	402708	402819	1.0	-	0	Name=EMRE3EUKT4063494.2;ID=EMRE3EUKT4063494.2;Parent=EMRE3EUKT4063494
EMRE3EUKS918384	SGI	exon	402708	402819	1.0	-	.	ID=exon_4063494.2;Parent=EMRE3EUKT4063494
EMRE3EUKS918384	SGI	gene	403670	404070	0.95	+	.	Name=DNA-directed RNA polymerase III subunit RPC10;ID=EMRE3EUKG4063495
EMRE3EUKS918384	SGI	mRNA	403670	404070	0.95	+	.	Name=DNA-directed RNA polymerase III subunit RPC10;ID=EMRE3EUKT4063495;Parent=EMRE3EUKG4063495
EMRE3EUKS918384	SGI	CDS	403670	403718	1.0	+	0	Name=EMRE3EUKT4063495.1;ID=EMRE3EUKT4063495.1;Parent=EMRE3EUKT4063495
EMRE3EUKS918384	SGI	exon	403670	403718	1.0	+	.	ID=exon_4063495.1;Parent=EMRE3EUKT4063495
EMRE3EUKS918384	SGI	CDS	403787	404070	0.95	+	2	Name=EMRE3EUKT4063495.2;ID=EMRE3EUKT4063495.2;Parent=EMRE3EUKT4063495
EMRE3EUKS918384	SGI	exon	403787	404070	0.95	+	.	ID=exon_4063495.2;Parent=EMRE3EUKT4063495
EMRE3EUKS918384	SGI	gene	404231	405112	0.95	+	.	Name=Conserved predicted protein;ID=EMRE3EUKG4063496
EMRE3EUKS918384	SGI	mRNA	404231	405112	0.95	+	.	Name=Predicted protein;ID=EMRE3EUKT4063496;Parent=EMRE3EUKG4063496
EMRE3EUKS918384	SGI	CDS	404231	405112	0.95	+	0	Name=EMRE3EUKT4063496.1;ID=EMRE3EUKT4063496.1;Parent=EMRE3EUKT4063496
EMRE3EUKS918384	SGI	exon	404231	405112	0.95	+	.	ID=exon_4063496.1;Parent=EMRE3EUKT4063496
EMRE3EUKS918384	SGI	gene	405576	406634	1.0	-	.	Name=Tetratricopeptide repeat-containing domain;ID=EMRE3EUKG4063497
EMRE3EUKS918384	SGI	mRNA	405576	406634	1.0	-	.	Name=Tetratricopeptide repeat-containing domain;ID=EMRE3EUKT4063497;Parent=EMRE3EUKG4063497
EMRE3EUKS918384	SGI	CDS	405576	406634	1.0	-	0	Name=EMRE3EUKT4063497.1;ID=EMRE3EUKT4063497.1;Parent=EMRE3EUKT4063497
EMRE3EUKS918384	SGI	exon	405576	406634	1.0	-	.	ID=exon_4063497.1;Parent=EMRE3EUKT4063497
EMRE3EUKS918384	SGI	gene	407146	409011	1.0	+	.	Name=Ser/thr kinase, ABC1 family;ID=EMRE3EUKG4063498
EMRE3EUKS918384	SGI	mRNA	407146	409011	1.0	+	.	Name=Ser/thr kinase, ABC1 family;ID=EMRE3EUKT4063498;Parent=EMRE3EUKG4063498
EMRE3EUKS918384	SGI	CDS	407146	409011	1.0	+	0	Name=EMRE3EUKT4063498.1;ID=EMRE3EUKT4063498.1;Parent=EMRE3EUKT4063498
EMRE3EUKS918384	SGI	exon	407146	409011	1.0	+	.	ID=exon_4063498.1;Parent=EMRE3EUKT4063498
EMRE3EUKS918384	SGI	gene	409013	409519	1.0	-	.	Name=DNA-directed RNA polymerase II, 16.5 kDa polypeptide;ID=EMRE3EUKG4063499
EMRE3EUKS918384	SGI	mRNA	409013	409519	1.0	-	.	Name=DNA-directed RNA polymerase II, 16.5 kDa polypeptide;ID=EMRE3EUKT4063499;Parent=EMRE3EUKG4063499
EMRE3EUKS918384	SGI	CDS	409013	409519	1.0	-	0	Name=EMRE3EUKT4063499.1;ID=EMRE3EUKT4063499.1;Parent=EMRE3EUKT4063499
EMRE3EUKS918384	SGI	exon	409013	409519	1.0	-	.	ID=exon_4063499.1;Parent=EMRE3EUKT4063499
EMRE3EUKS918384	SGI	gene	409743	410792	0.7	+	.	Name=NAD(P)-binding Rossmann-fold domains;ID=EMRE3EUKG4063500
EMRE3EUKS918384	SGI	mRNA	409743	410792	0.7	+	.	Name=NAD(P)-binding Rossmann-fold domains;ID=EMRE3EUKT4063500;Parent=EMRE3EUKG4063500
EMRE3EUKS918384	SGI	CDS	409743	410792	0.7	+	0	Name=EMRE3EUKT4063500.1;ID=EMRE3EUKT4063500.1;Parent=EMRE3EUKT4063500
EMRE3EUKS918384	SGI	exon	409743	410792	0.7	+	.	ID=exon_4063500.1;Parent=EMRE3EUKT4063500
EMRE3EUKS918384	SGI	gene	410807	413194	0.73	-	.	Name=ABC-1-like kinase;ID=EMRE3EUKG4063501
EMRE3EUKS918384	SGI	mRNA	410807	413194	0.73	-	.	Name=ABC-1-like kinase;ID=EMRE3EUKT4063501;Parent=EMRE3EUKG4063501
EMRE3EUKS918384	SGI	CDS	410807	413194	0.73	-	0	Name=EMRE3EUKT4063501.1;ID=EMRE3EUKT4063501.1;Parent=EMRE3EUKT4063501
EMRE3EUKS918384	SGI	exon	410807	413194	0.73	-	.	ID=exon_4063501.1;Parent=EMRE3EUKT4063501
EMRE3EUKS918384	SGI	gene	413334	414422	0.78	-	.	Name=NAD(P)-binding Rossmann-fold domains;ID=EMRE3EUKG4063502
EMRE3EUKS918384	SGI	mRNA	413334	414422	0.78	-	.	Name=NAD(P)-binding Rossmann-fold domains;ID=EMRE3EUKT4063502;Parent=EMRE3EUKG4063502
EMRE3EUKS918384	SGI	CDS	413334	414422	0.78	-	0	Name=EMRE3EUKT4063502.1;ID=EMRE3EUKT4063502.1;Parent=EMRE3EUKT4063502
EMRE3EUKS918384	SGI	exon	413334	414422	0.78	-	.	ID=exon_4063502.1;Parent=EMRE3EUKT4063502
EMRE3EUKS918384	SGI	gene	414883	416802	1.0	+	.	Name=Histone Acetyltransferase| Chain A;ID=EMRE3EUKG4063503
EMRE3EUKS918384	SGI	mRNA	414883	416802	1.0	+	.	Name=Histone Acetyltransferase| Chain A;ID=EMRE3EUKT4063503;Parent=EMRE3EUKG4063503
EMRE3EUKS918384	SGI	CDS	414883	415996	1.0	+	0	Name=EMRE3EUKT4063503.1;ID=EMRE3EUKT4063503.1;Parent=EMRE3EUKT4063503
EMRE3EUKS918384	SGI	exon	414883	415996	1.0	+	.	ID=exon_4063503.1;Parent=EMRE3EUKT4063503
EMRE3EUKS918384	SGI	CDS	416231	416802	1.0	+	2	Name=EMRE3EUKT4063503.2;ID=EMRE3EUKT4063503.2;Parent=EMRE3EUKT4063503
EMRE3EUKS918384	SGI	exon	416231	416802	1.0	+	.	ID=exon_4063503.2;Parent=EMRE3EUKT4063503
EMRE3EUKS918384	SGI	gene	417375	418340	1.0	+	.	Name=Conserved predicted protein;ID=EMRE3EUKG4063504
EMRE3EUKS918384	SGI	mRNA	417375	418340	1.0	+	.	Name=Predicted protein;ID=EMRE3EUKT4063504;Parent=EMRE3EUKG4063504
EMRE3EUKS918384	SGI	CDS	417375	418340	1.0	+	0	Name=EMRE3EUKT4063504.1;ID=EMRE3EUKT4063504.1;Parent=EMRE3EUKT4063504
EMRE3EUKS918384	SGI	exon	417375	418340	1.0	+	.	ID=exon_4063504.1;Parent=EMRE3EUKT4063504
EMRE3EUKS918384	SGI	gene	418452	419786	1.0	-	.	Name=General transcription factor 3C polypeptide;ID=EMRE3EUKG4063505
EMRE3EUKS918384	SGI	mRNA	418452	419786	1.0	-	.	Name=General transcription factor 3C polypeptide;ID=EMRE3EUKT4063505;Parent=EMRE3EUKG4063505
EMRE3EUKS918384	SGI	CDS	418452	419786	1.0	-	0	Name=EMRE3EUKT4063505.1;ID=EMRE3EUKT4063505.1;Parent=EMRE3EUKT4063505
EMRE3EUKS918384	SGI	exon	418452	419786	1.0	-	.	ID=exon_4063505.1;Parent=EMRE3EUKT4063505
EMRE3EUKS918384	SGI	gene	420096	420362	0.56	+	.	Name=Conserved predicted protein;ID=EMRE3EUKG4063506
EMRE3EUKS918384	SGI	mRNA	420096	420362	0.56	+	.	Name=Conserved predicted protein;ID=EMRE3EUKT4063506;Parent=EMRE3EUKG4063506
EMRE3EUKS918384	SGI	CDS	420096	420218	0.99	+	0	Name=EMRE3EUKT4063506.1;ID=EMRE3EUKT4063506.1;Parent=EMRE3EUKT4063506
EMRE3EUKS918384	SGI	exon	420096	420218	0.99	+	.	ID=exon_4063506.1;Parent=EMRE3EUKT4063506
EMRE3EUKS918384	SGI	CDS	420282	420362	0.56	+	0	Name=EMRE3EUKT4063506.2;ID=EMRE3EUKT4063506.2;Parent=EMRE3EUKT4063506
EMRE3EUKS918384	SGI	exon	420282	420362	0.56	+	.	ID=exon_4063506.2;Parent=EMRE3EUKT4063506
EMRE3EUKS918384	SGI	gene	420396	422270	1.0	-	.	Name=Condensin complex subunit 2/barren;ID=EMRE3EUKG4063507
EMRE3EUKS918384	SGI	mRNA	420396	422270	1.0	-	.	Name=Condensin complex subunit 2/barren;ID=EMRE3EUKT4063507;Parent=EMRE3EUKG4063507
EMRE3EUKS918384	SGI	CDS	420396	422270	1.0	-	0	Name=EMRE3EUKT4063507.1;ID=EMRE3EUKT4063507.1;Parent=EMRE3EUKT4063507
EMRE3EUKS918384	SGI	exon	420396	422270	1.0	-	.	ID=exon_4063507.1;Parent=EMRE3EUKT4063507
EMRE3EUKS918384	SGI	gene	422643	423113	1.0	+	.	Name=50S ribosomal protein L27;ID=EMRE3EUKG4063508
EMRE3EUKS918384	SGI	mRNA	422643	423113	1.0	+	.	Name=50S ribosomal protein L27;ID=EMRE3EUKT4063508;Parent=EMRE3EUKG4063508
EMRE3EUKS918384	SGI	CDS	422643	423113	1.0	+	0	Name=EMRE3EUKT4063508.1;ID=EMRE3EUKT4063508.1;Parent=EMRE3EUKT4063508
EMRE3EUKS918384	SGI	exon	422643	423113	1.0	+	.	ID=exon_4063508.1;Parent=EMRE3EUKT4063508
EMRE3EUKS918384	SGI	gene	423176	424523	1.0	-	.	Name=Adiponectin receptor protein 1-like;ID=EMRE3EUKG4063509
EMRE3EUKS918384	SGI	mRNA	423176	424523	1.0	-	.	Name=Adiponectin receptor protein 1-like;ID=EMRE3EUKT4063509;Parent=EMRE3EUKG4063509
EMRE3EUKS918384	SGI	CDS	423176	424194	1.0	-	2	Name=EMRE3EUKT4063509.1;ID=EMRE3EUKT4063509.1;Parent=EMRE3EUKT4063509
EMRE3EUKS918384	SGI	exon	423176	424194	1.0	-	.	ID=exon_4063509.1;Parent=EMRE3EUKT4063509
EMRE3EUKS918384	SGI	CDS	424268	424523	1.0	-	0	Name=EMRE3EUKT4063509.2;ID=EMRE3EUKT4063509.2;Parent=EMRE3EUKT4063509
EMRE3EUKS918384	SGI	exon	424268	424523	1.0	-	.	ID=exon_4063509.2;Parent=EMRE3EUKT4063509
EMRE3EUKS918384	SGI	gene	424613	425572	0.49	-	.	Name=S-adenosyl-L-methionine-dependent methyltransferases;ID=EMRE3EUKG4063510
EMRE3EUKS918384	SGI	mRNA	424613	425572	0.49	-	.	Name=S-adenosyl-L-methionine-dependent methyltransferases;ID=EMRE3EUKT4063510;Parent=EMRE3EUKG4063510
EMRE3EUKS918384	SGI	CDS	424613	425572	0.49	-	0	Name=EMRE3EUKT4063510.1;ID=EMRE3EUKT4063510.1;Parent=EMRE3EUKT4063510
EMRE3EUKS918384	SGI	exon	424613	425572	0.49	-	.	ID=exon_4063510.1;Parent=EMRE3EUKT4063510
EMRE3EUKS918384	SGI	gene	426531	429200	1.0	+	.	Name=Ribosome biogenesis protein mak21 protein;ID=EMRE3EUKG4063511
EMRE3EUKS918384	SGI	mRNA	426531	429200	1.0	+	.	Name=Ribosome biogenesis protein mak21 protein;ID=EMRE3EUKT4063511;Parent=EMRE3EUKG4063511
EMRE3EUKS918384	SGI	CDS	426531	429200	1.0	+	0	Name=EMRE3EUKT4063511.1;ID=EMRE3EUKT4063511.1;Parent=EMRE3EUKT4063511
EMRE3EUKS918384	SGI	exon	426531	429200	1.0	+	.	ID=exon_4063511.1;Parent=EMRE3EUKT4063511
EMRE3EUKS918384	SGI	gene	429255	430036	1.0	-	.	Name=Family of Uncharacterized protein function isoform 1;ID=EMRE3EUKG4063512
EMRE3EUKS918384	SGI	mRNA	429255	430036	1.0	-	.	Name=Family of Uncharacterized protein function isoform 1;ID=EMRE3EUKT4063512;Parent=EMRE3EUKG4063512
EMRE3EUKS918384	SGI	CDS	429255	429922	1.0	-	2	Name=EMRE3EUKT4063512.1;ID=EMRE3EUKT4063512.1;Parent=EMRE3EUKT4063512
EMRE3EUKS918384	SGI	exon	429255	429922	1.0	-	.	ID=exon_4063512.1;Parent=EMRE3EUKT4063512
EMRE3EUKS918384	SGI	CDS	429988	430036	1.0	-	0	Name=EMRE3EUKT4063512.2;ID=EMRE3EUKT4063512.2;Parent=EMRE3EUKT4063512
EMRE3EUKS918384	SGI	exon	429988	430036	1.0	-	.	ID=exon_4063512.2;Parent=EMRE3EUKT4063512
EMRE3EUKS918384	SGI	gene	430145	430912	1.0	-	.	Name=N-terminal nucleophile aminohydrolases (Ntn hydrolases);ID=EMRE3EUKG4063513
EMRE3EUKS918384	SGI	mRNA	430145	430912	1.0	-	.	Name=N-terminal nucleophile aminohydrolases (Ntn hydrolases);ID=EMRE3EUKT4063513;Parent=EMRE3EUKG4063513
EMRE3EUKS918384	SGI	CDS	430145	430912	1.0	-	0	Name=EMRE3EUKT4063513.1;ID=EMRE3EUKT4063513.1;Parent=EMRE3EUKT4063513
EMRE3EUKS918384	SGI	exon	430145	430912	1.0	-	.	ID=exon_4063513.1;Parent=EMRE3EUKT4063513
EMRE3EUKS918384	SGI	gene	431442	432665	.	+	.	Name=Aldolase class I;ID=EMRE3EUKG4063946
EMRE3EUKS918384	SGI	mRNA	431442	432665	.	+	.	Name=Aldolase class I;ID=EMRE3EUKT4063946;Parent=EMRE3EUKG4063946
EMRE3EUKS918384	SGI	CDS	431442	432665	.	+	0	Name=EMRE3EUKT4063946.1;ID=EMRE3EUKT4063946.1;Parent=EMRE3EUKT4063946
EMRE3EUKS918384	SGI	exon	431442	432665	.	+	.	ID=exon_4063946.1;Parent=EMRE3EUKT4063946
EMRE3EUKS918384	SGI	gene	432779	434394	0.6	+	.	Name=Protein kinase-like (PK-like);ID=EMRE3EUKG4063514
EMRE3EUKS918384	SGI	mRNA	432779	434394	0.6	+	.	Name=Protein kinase-like (PK-like);ID=EMRE3EUKT4063514;Parent=EMRE3EUKG4063514
EMRE3EUKS918384	SGI	CDS	432779	432916	0.6	+	0	Name=EMRE3EUKT4063514.1;ID=EMRE3EUKT4063514.1;Parent=EMRE3EUKT4063514
EMRE3EUKS918384	SGI	exon	432779	432916	0.6	+	.	ID=exon_4063514.1;Parent=EMRE3EUKT4063514
EMRE3EUKS918384	SGI	CDS	432996	433135	0.6	+	0	Name=EMRE3EUKT4063514.2;ID=EMRE3EUKT4063514.2;Parent=EMRE3EUKT4063514
EMRE3EUKS918384	SGI	exon	432996	433135	0.6	+	.	ID=exon_4063514.2;Parent=EMRE3EUKT4063514
EMRE3EUKS918384	SGI	CDS	433203	434394	1.0	+	1	Name=EMRE3EUKT4063514.3;ID=EMRE3EUKT4063514.3;Parent=EMRE3EUKT4063514
EMRE3EUKS918384	SGI	exon	433203	434394	1.0	+	.	ID=exon_4063514.3;Parent=EMRE3EUKT4063514
EMRE3EUKS918384	SGI	gene	434659	435575	1.0	+	.	Name=Dna rna polymerase;ID=EMRE3EUKG4063515
EMRE3EUKS918384	SGI	mRNA	434659	435575	1.0	+	.	Name=Dna rna polymerase;ID=EMRE3EUKT4063515;Parent=EMRE3EUKG4063515
EMRE3EUKS918384	SGI	CDS	434659	434793	1.0	+	0	Name=EMRE3EUKT4063515.1;ID=EMRE3EUKT4063515.1;Parent=EMRE3EUKT4063515
EMRE3EUKS918384	SGI	exon	434659	434793	1.0	+	.	ID=exon_4063515.1;Parent=EMRE3EUKT4063515
EMRE3EUKS918384	SGI	CDS	434871	435204	1.0	+	0	Name=EMRE3EUKT4063515.2;ID=EMRE3EUKT4063515.2;Parent=EMRE3EUKT4063515
EMRE3EUKS918384	SGI	exon	434871	435204	1.0	+	.	ID=exon_4063515.2;Parent=EMRE3EUKT4063515
EMRE3EUKS918384	SGI	CDS	435277	435575	1.0	+	2	Name=EMRE3EUKT4063515.3;ID=EMRE3EUKT4063515.3;Parent=EMRE3EUKT4063515
EMRE3EUKS918384	SGI	exon	435277	435575	1.0	+	.	ID=exon_4063515.3;Parent=EMRE3EUKT4063515
EMRE3EUKS918384	SGI	gene	435738	437523	1.0	+	.	Name=P-loop containing nucleoside triphosphate hydrolases superfamily protein;ID=EMRE3EUKG4063516
EMRE3EUKS918384	SGI	mRNA	435738	437523	1.0	+	.	Name=P-loop containing nucleoside triphosphate hydrolases superfamily protein;ID=EMRE3EUKT4063516;Parent=EMRE3EUKG4063516
EMRE3EUKS918384	SGI	CDS	435738	435932	1.0	+	0	Name=EMRE3EUKT4063516.1;ID=EMRE3EUKT4063516.1;Parent=EMRE3EUKT4063516
EMRE3EUKS918384	SGI	exon	435738	435932	1.0	+	.	ID=exon_4063516.1;Parent=EMRE3EUKT4063516
EMRE3EUKS918384	SGI	CDS	436003	437523	1.0	+	0	Name=EMRE3EUKT4063516.2;ID=EMRE3EUKT4063516.2;Parent=EMRE3EUKT4063516
EMRE3EUKS918384	SGI	exon	436003	437523	1.0	+	.	ID=exon_4063516.2;Parent=EMRE3EUKT4063516
EMRE3EUKS918384	SGI	gene	437552	440358	1.0	-	.	Name=Component of oligomeric golgi complex 1;ID=EMRE3EUKG4063517
EMRE3EUKS918384	SGI	mRNA	437552	440358	1.0	-	.	Name=Component of oligomeric golgi complex 1;ID=EMRE3EUKT4063517;Parent=EMRE3EUKG4063517
EMRE3EUKS918384	SGI	CDS	437552	440059	1.0	-	0	Name=EMRE3EUKT4063517.1;ID=EMRE3EUKT4063517.1;Parent=EMRE3EUKT4063517
EMRE3EUKS918384	SGI	exon	437552	440059	1.0	-	.	ID=exon_4063517.1;Parent=EMRE3EUKT4063517
EMRE3EUKS918384	SGI	CDS	440257	440358	1.0	-	0	Name=EMRE3EUKT4063517.2;ID=EMRE3EUKT4063517.2;Parent=EMRE3EUKT4063517
EMRE3EUKS918384	SGI	exon	440257	440358	1.0	-	.	ID=exon_4063517.2;Parent=EMRE3EUKT4063517
EMRE3EUKS918384	SGI	gene	440809	441717	0.99	+	.	Name=TPR domain protein;ID=EMRE3EUKG4063518
EMRE3EUKS918384	SGI	mRNA	440809	441717	0.99	+	.	Name=TPR domain protein;ID=EMRE3EUKT4063518;Parent=EMRE3EUKG4063518
EMRE3EUKS918384	SGI	CDS	440809	441717	0.99	+	0	Name=EMRE3EUKT4063518.1;ID=EMRE3EUKT4063518.1;Parent=EMRE3EUKT4063518
EMRE3EUKS918384	SGI	exon	440809	441717	0.99	+	.	ID=exon_4063518.1;Parent=EMRE3EUKT4063518
EMRE3EUKS918384	SGI	gene	441971	443026	1.0	+	.	Name=26S proteasome non-ATPase regulatory subunit 4;ID=EMRE3EUKG4063519
EMRE3EUKS918384	SGI	mRNA	441971	443026	1.0	+	.	Name=26S proteasome non-ATPase regulatory subunit 4;ID=EMRE3EUKT4063519;Parent=EMRE3EUKG4063519
EMRE3EUKS918384	SGI	CDS	441971	443026	1.0	+	0	Name=EMRE3EUKT4063519.1;ID=EMRE3EUKT4063519.1;Parent=EMRE3EUKT4063519
EMRE3EUKS918384	SGI	exon	441971	443026	1.0	+	.	ID=exon_4063519.1;Parent=EMRE3EUKT4063519
EMRE3EUKS918384	SGI	gene	443150	443554	1.0	-	.	Name=Zinc finger, C3HC4 type (RING finger);ID=EMRE3EUKG4063520
EMRE3EUKS918384	SGI	mRNA	443150	443554	1.0	-	.	Name=Zinc finger, C3HC4 type (RING finger);ID=EMRE3EUKT4063520;Parent=EMRE3EUKG4063520
EMRE3EUKS918384	SGI	CDS	443150	443554	1.0	-	0	Name=EMRE3EUKT4063520.1;ID=EMRE3EUKT4063520.1;Parent=EMRE3EUKT4063520
EMRE3EUKS918384	SGI	exon	443150	443554	1.0	-	.	ID=exon_4063520.1;Parent=EMRE3EUKT4063520
EMRE3EUKS918384	SGI	gene	444224	445081	0.97	+	.	Name=HAD-like protein;ID=EMRE3EUKG4063521
EMRE3EUKS918384	SGI	mRNA	444224	445081	0.97	+	.	Name=HAD-like protein;ID=EMRE3EUKT4063521;Parent=EMRE3EUKG4063521
EMRE3EUKS918384	SGI	CDS	444224	445081	0.97	+	0	Name=EMRE3EUKT4063521.1;ID=EMRE3EUKT4063521.1;Parent=EMRE3EUKT4063521
EMRE3EUKS918384	SGI	exon	444224	445081	0.97	+	.	ID=exon_4063521.1;Parent=EMRE3EUKT4063521
EMRE3EUKS918384	SGI	gene	445178	446533	1.0	-	.	Name=Chaperone protein DnaJ;ID=EMRE3EUKG4063522
EMRE3EUKS918384	SGI	mRNA	445178	446533	1.0	-	.	Name=Chaperone protein DnaJ;ID=EMRE3EUKT4063522;Parent=EMRE3EUKG4063522
EMRE3EUKS918384	SGI	CDS	445178	446325	1.0	-	2	Name=EMRE3EUKT4063522.1;ID=EMRE3EUKT4063522.1;Parent=EMRE3EUKT4063522
EMRE3EUKS918384	SGI	exon	445178	446325	1.0	-	.	ID=exon_4063522.1;Parent=EMRE3EUKT4063522
EMRE3EUKS918384	SGI	CDS	446419	446533	1.0	-	0	Name=EMRE3EUKT4063522.2;ID=EMRE3EUKT4063522.2;Parent=EMRE3EUKT4063522
EMRE3EUKS918384	SGI	exon	446419	446533	1.0	-	.	ID=exon_4063522.2;Parent=EMRE3EUKT4063522
EMRE3EUKS918384	SGI	gene	446692	448910	1.0	-	.	Name=Class II core domain (G, H, P, S and T) tRNA synthetase;ID=EMRE3EUKG4063523
EMRE3EUKS918384	SGI	mRNA	446692	448910	1.0	-	.	Name=Class II core domain (G, H, P, S and T) tRNA synthetase;ID=EMRE3EUKT4063523;Parent=EMRE3EUKG4063523
EMRE3EUKS918384	SGI	CDS	446692	448410	1.0	-	0	Name=EMRE3EUKT4063523.1;ID=EMRE3EUKT4063523.1;Parent=EMRE3EUKT4063523
EMRE3EUKS918384	SGI	exon	446692	448410	1.0	-	.	ID=exon_4063523.1;Parent=EMRE3EUKT4063523
EMRE3EUKS918384	SGI	CDS	448476	448910	1.0	-	0	Name=EMRE3EUKT4063523.2;ID=EMRE3EUKT4063523.2;Parent=EMRE3EUKT4063523
EMRE3EUKS918384	SGI	exon	448476	448910	1.0	-	.	ID=exon_4063523.2;Parent=EMRE3EUKT4063523
EMRE3EUKS918384	SGI	gene	449079	449820	1.0	-	.	Name=TSA: Wollemia nobilis Ref_Wollemi_Transcript_28927_1284 transcribed RNA sequence;ID=EMRE3EUKG4063524
EMRE3EUKS918384	SGI	mRNA	449079	449820	1.0	-	.	Name=TSA: Wollemia nobilis Ref_Wollemi_Transcript_28927_1284 transcribed RNA sequence;ID=EMRE3EUKT4063524;Parent=EMRE3EUKG4063524
EMRE3EUKS918384	SGI	CDS	449079	449235	1.0	-	1	Name=EMRE3EUKT4063524.1;ID=EMRE3EUKT4063524.1;Parent=EMRE3EUKT4063524
EMRE3EUKS918384	SGI	exon	449079	449235	1.0	-	.	ID=exon_4063524.1;Parent=EMRE3EUKT4063524
EMRE3EUKS918384	SGI	CDS	449309	449820	1.0	-	0	Name=EMRE3EUKT4063524.2;ID=EMRE3EUKT4063524.2;Parent=EMRE3EUKT4063524
EMRE3EUKS918384	SGI	exon	449309	449820	1.0	-	.	ID=exon_4063524.2;Parent=EMRE3EUKT4063524
EMRE3EUKS918384	SGI	gene	450294	451826	0.46	+	.	Name=MTERF domain-containing protein 1;ID=EMRE3EUKG4063525
EMRE3EUKS918384	SGI	mRNA	450294	451826	0.46	+	.	Name=MTERF domain-containing protein 1;ID=EMRE3EUKT4063525;Parent=EMRE3EUKG4063525
EMRE3EUKS918384	SGI	CDS	450294	451826	0.46	+	0	Name=EMRE3EUKT4063525.1;ID=EMRE3EUKT4063525.1;Parent=EMRE3EUKT4063525
EMRE3EUKS918384	SGI	exon	450294	451826	0.46	+	.	ID=exon_4063525.1;Parent=EMRE3EUKT4063525
EMRE3EUKS918384	SGI	gene	451833	453377	1.0	-	.	Name=Splicing factor 3a, subunit 3;ID=EMRE3EUKG4063526
EMRE3EUKS918384	SGI	mRNA	451833	453377	1.0	-	.	Name=Splicing factor 3a, subunit 3;ID=EMRE3EUKT4063526;Parent=EMRE3EUKG4063526
EMRE3EUKS918384	SGI	CDS	451833	453377	1.0	-	0	Name=EMRE3EUKT4063526.1;ID=EMRE3EUKT4063526.1;Parent=EMRE3EUKT4063526
EMRE3EUKS918384	SGI	exon	451833	453377	1.0	-	.	ID=exon_4063526.1;Parent=EMRE3EUKT4063526
EMRE3EUKS918384	SGI	gene	453857	455060	0.43	+	.	Name=Conserved predicted protein;ID=EMRE3EUKG4063527
EMRE3EUKS918384	SGI	mRNA	453857	455060	0.43	+	.	Name=Predicted protein;ID=EMRE3EUKT4063527;Parent=EMRE3EUKG4063527
EMRE3EUKS918384	SGI	CDS	453857	454414	0.74	+	0	Name=EMRE3EUKT4063527.1;ID=EMRE3EUKT4063527.1;Parent=EMRE3EUKT4063527
EMRE3EUKS918384	SGI	exon	453857	454414	0.74	+	.	ID=exon_4063527.1;Parent=EMRE3EUKT4063527
EMRE3EUKS918384	SGI	CDS	454494	455060	0.57	+	0	Name=EMRE3EUKT4063527.2;ID=EMRE3EUKT4063527.2;Parent=EMRE3EUKT4063527
EMRE3EUKS918384	SGI	exon	454494	455060	0.57	+	.	ID=exon_4063527.2;Parent=EMRE3EUKT4063527
EMRE3EUKS918384	SGI	gene	455074	455997	1.0	-	.	Name=S-adenosyl-L-methionine-dependent methyltransferases;ID=EMRE3EUKG4063528
EMRE3EUKS918384	SGI	mRNA	455074	455997	1.0	-	.	Name=S-adenosyl-L-methionine-dependent methyltransferases;ID=EMRE3EUKT4063528;Parent=EMRE3EUKG4063528
EMRE3EUKS918384	SGI	CDS	455074	455997	1.0	-	0	Name=EMRE3EUKT4063528.1;ID=EMRE3EUKT4063528.1;Parent=EMRE3EUKT4063528
EMRE3EUKS918384	SGI	exon	455074	455997	1.0	-	.	ID=exon_4063528.1;Parent=EMRE3EUKT4063528
EMRE3EUKS918384	SGI	gene	456270	457971	1.0	+	.	Name=DNA-directed RNA polymerase III subunit RPC3;ID=EMRE3EUKG4063529
EMRE3EUKS918384	SGI	mRNA	456270	457971	1.0	+	.	Name=DNA-directed RNA polymerase III subunit RPC3;ID=EMRE3EUKT4063529;Parent=EMRE3EUKG4063529
EMRE3EUKS918384	SGI	CDS	456270	456359	1.0	+	0	Name=EMRE3EUKT4063529.1;ID=EMRE3EUKT4063529.1;Parent=EMRE3EUKT4063529
EMRE3EUKS918384	SGI	exon	456270	456359	1.0	+	.	ID=exon_4063529.1;Parent=EMRE3EUKT4063529
EMRE3EUKS918384	SGI	CDS	456427	457971	1.0	+	0	Name=EMRE3EUKT4063529.2;ID=EMRE3EUKT4063529.2;Parent=EMRE3EUKT4063529
EMRE3EUKS918384	SGI	exon	456427	457971	1.0	+	.	ID=exon_4063529.2;Parent=EMRE3EUKT4063529
EMRE3EUKS918384	SGI	gene	458350	458887	1.0	+	.	Name=Photosystem I reaction center subunit IV;ID=EMRE3EUKG4063530
EMRE3EUKS918384	SGI	mRNA	458350	458887	1.0	+	.	Name=Photosystem I reaction center subunit IV;ID=EMRE3EUKT4063530;Parent=EMRE3EUKG4063530
EMRE3EUKS918384	SGI	CDS	458350	458407	1.0	+	0	Name=EMRE3EUKT4063530.1;ID=EMRE3EUKT4063530.1;Parent=EMRE3EUKT4063530
EMRE3EUKS918384	SGI	exon	458350	458407	1.0	+	.	ID=exon_4063530.1;Parent=EMRE3EUKT4063530
EMRE3EUKS918384	SGI	CDS	458625	458887	1.0	+	2	Name=EMRE3EUKT4063530.2;ID=EMRE3EUKT4063530.2;Parent=EMRE3EUKT4063530
EMRE3EUKS918384	SGI	exon	458625	458887	1.0	+	.	ID=exon_4063530.2;Parent=EMRE3EUKT4063530
EMRE3EUKS918384	SGI	gene	459034	460332	1.0	-	.	Name=Methionine aminopeptidase 1;ID=EMRE3EUKG4063531
EMRE3EUKS918384	SGI	mRNA	459034	460332	1.0	-	.	Name=Methionine aminopeptidase 1;ID=EMRE3EUKT4063531;Parent=EMRE3EUKG4063531
EMRE3EUKS918384	SGI	CDS	459034	460053	1.0	-	0	Name=EMRE3EUKT4063531.1;ID=EMRE3EUKT4063531.1;Parent=EMRE3EUKT4063531
EMRE3EUKS918384	SGI	exon	459034	460053	1.0	-	.	ID=exon_4063531.1;Parent=EMRE3EUKT4063531
EMRE3EUKS918384	SGI	CDS	460177	460332	1.0	-	0	Name=EMRE3EUKT4063531.2;ID=EMRE3EUKT4063531.2;Parent=EMRE3EUKT4063531
EMRE3EUKS918384	SGI	exon	460177	460332	1.0	-	.	ID=exon_4063531.2;Parent=EMRE3EUKT4063531
EMRE3EUKS918384	SGI	gene	460443	460802	.	-	.	Name=Conserved predicted protein;ID=EMRE3EUKG4063941
EMRE3EUKS918384	SGI	mRNA	460443	460802	.	-	.	Name=Predicted protein;ID=EMRE3EUKT4063941;Parent=EMRE3EUKG4063941
EMRE3EUKS918384	SGI	CDS	460443	460802	.	-	0	Name=EMRE3EUKT4063941.1;ID=EMRE3EUKT4063941.1;Parent=EMRE3EUKT4063941
EMRE3EUKS918384	SGI	exon	460443	460802	.	-	.	ID=exon_4063941.1;Parent=EMRE3EUKT4063941
EMRE3EUKS918384	SGI	gene	460892	464098	0.82	-	.	Name=RNA polymerase-associated protein CTR9;ID=EMRE3EUKG4063532
EMRE3EUKS918384	SGI	mRNA	460892	464098	0.82	-	.	Name=RNA polymerase-associated protein CTR9;ID=EMRE3EUKT4063532;Parent=EMRE3EUKG4063532
EMRE3EUKS918384	SGI	CDS	460892	464098	0.82	-	0	Name=EMRE3EUKT4063532.1;ID=EMRE3EUKT4063532.1;Parent=EMRE3EUKT4063532
EMRE3EUKS918384	SGI	exon	460892	464098	0.82	-	.	ID=exon_4063532.1;Parent=EMRE3EUKT4063532
EMRE3EUKS918384	SGI	gene	464388	466678	0.97	+	.	Name=P-loop containing nucleoside triphosphate hydrolases;ID=EMRE3EUKG4063533
EMRE3EUKS918384	SGI	mRNA	464388	466678	0.97	+	.	Name=P-loop containing nucleoside triphosphate hydrolases;ID=EMRE3EUKT4063533;Parent=EMRE3EUKG4063533
EMRE3EUKS918384	SGI	CDS	464388	464487	0.97	+	0	Name=EMRE3EUKT4063533.1;ID=EMRE3EUKT4063533.1;Parent=EMRE3EUKT4063533
EMRE3EUKS918384	SGI	exon	464388	464487	0.97	+	.	ID=exon_4063533.1;Parent=EMRE3EUKT4063533
EMRE3EUKS918384	SGI	CDS	464661	464771	1.0	+	2	Name=EMRE3EUKT4063533.2;ID=EMRE3EUKT4063533.2;Parent=EMRE3EUKT4063533
EMRE3EUKS918384	SGI	exon	464661	464771	1.0	+	.	ID=exon_4063533.2;Parent=EMRE3EUKT4063533
EMRE3EUKS918384	SGI	CDS	464853	466678	1.0	+	2	Name=EMRE3EUKT4063533.3;ID=EMRE3EUKT4063533.3;Parent=EMRE3EUKT4063533
EMRE3EUKS918384	SGI	exon	464853	466678	1.0	+	.	ID=exon_4063533.3;Parent=EMRE3EUKT4063533
EMRE3EUKS918384	SGI	gene	466989	468465	0.98	+	.	Name=tRNA (guanine(37)-N1)-methyltransferase;ID=EMRE3EUKG4063534
EMRE3EUKS918384	SGI	mRNA	466989	468465	0.98	+	.	Name=tRNA (guanine(37)-N1)-methyltransferase;ID=EMRE3EUKT4063534;Parent=EMRE3EUKG4063534
EMRE3EUKS918384	SGI	CDS	466989	467128	0.98	+	0	Name=EMRE3EUKT4063534.1;ID=EMRE3EUKT4063534.1;Parent=EMRE3EUKT4063534
EMRE3EUKS918384	SGI	exon	466989	467128	0.98	+	.	ID=exon_4063534.1;Parent=EMRE3EUKT4063534
EMRE3EUKS918384	SGI	CDS	467192	467289	1.0	+	1	Name=EMRE3EUKT4063534.2;ID=EMRE3EUKT4063534.2;Parent=EMRE3EUKT4063534
EMRE3EUKS918384	SGI	exon	467192	467289	1.0	+	.	ID=exon_4063534.2;Parent=EMRE3EUKT4063534
EMRE3EUKS918384	SGI	CDS	467361	468218	1.0	+	2	Name=EMRE3EUKT4063534.3;ID=EMRE3EUKT4063534.3;Parent=EMRE3EUKT4063534
EMRE3EUKS918384	SGI	exon	467361	468218	1.0	+	.	ID=exon_4063534.3;Parent=EMRE3EUKT4063534
EMRE3EUKS918384	SGI	CDS	468293	468465	1.0	+	2	Name=EMRE3EUKT4063534.4;ID=EMRE3EUKT4063534.4;Parent=EMRE3EUKT4063534
EMRE3EUKS918384	SGI	exon	468293	468465	1.0	+	.	ID=exon_4063534.4;Parent=EMRE3EUKT4063534
EMRE3EUKS918384	SGI	gene	468482	469693	0.45	-	.	Name=Ion channel;ID=EMRE3EUKG4063535
EMRE3EUKS918384	SGI	mRNA	468482	469693	0.45	-	.	Name=Ion channel;ID=EMRE3EUKT4063535;Parent=EMRE3EUKG4063535
EMRE3EUKS918384	SGI	CDS	468482	469693	0.45	-	0	Name=EMRE3EUKT4063535.1;ID=EMRE3EUKT4063535.1;Parent=EMRE3EUKT4063535
EMRE3EUKS918384	SGI	exon	468482	469693	0.45	-	.	ID=exon_4063535.1;Parent=EMRE3EUKT4063535
EMRE3EUKS918384	SGI	gene	470030	472046	1.0	-	.	Name=ADP,ATP carrier protein 1;ID=EMRE3EUKG4063536
EMRE3EUKS918384	SGI	mRNA	470030	472046	1.0	-	.	Name=ADP,ATP carrier protein 1;ID=EMRE3EUKT4063536;Parent=EMRE3EUKG4063536
EMRE3EUKS918384	SGI	CDS	470030	471598	1.0	-	0	Name=EMRE3EUKT4063536.1;ID=EMRE3EUKT4063536.1;Parent=EMRE3EUKT4063536
EMRE3EUKS918384	SGI	exon	470030	471598	1.0	-	.	ID=exon_4063536.1;Parent=EMRE3EUKT4063536
EMRE3EUKS918384	SGI	CDS	471912	472046	1.0	-	0	Name=EMRE3EUKT4063536.2;ID=EMRE3EUKT4063536.2;Parent=EMRE3EUKT4063536
EMRE3EUKS918384	SGI	exon	471912	472046	1.0	-	.	ID=exon_4063536.2;Parent=EMRE3EUKT4063536
EMRE3EUKS918384	SGI	gene	472363	472995	1.0	+	.	Name=NADH dehydrogenase [ubiquinone] iron-sulfur protein 7;ID=EMRE3EUKG4063537
EMRE3EUKS918384	SGI	mRNA	472363	472995	1.0	+	.	Name=NADH dehydrogenase [ubiquinone] iron-sulfur protein 7;ID=EMRE3EUKT4063537;Parent=EMRE3EUKG4063537
EMRE3EUKS918384	SGI	CDS	472363	472995	1.0	+	0	Name=EMRE3EUKT4063537.1;ID=EMRE3EUKT4063537.1;Parent=EMRE3EUKT4063537
EMRE3EUKS918384	SGI	exon	472363	472995	1.0	+	.	ID=exon_4063537.1;Parent=EMRE3EUKT4063537
EMRE3EUKS918384	SGI	gene	473517	474083	0.98	+	.	Name=Zinc finger, C3HC4 type (RING finger);ID=EMRE3EUKG4063538
EMRE3EUKS918384	SGI	mRNA	473517	474083	0.98	+	.	Name=Zinc finger, C3HC4 type (RING finger);ID=EMRE3EUKT4063538;Parent=EMRE3EUKG4063538
EMRE3EUKS918384	SGI	CDS	473517	474083	0.98	+	0	Name=EMRE3EUKT4063538.1;ID=EMRE3EUKT4063538.1;Parent=EMRE3EUKT4063538
EMRE3EUKS918384	SGI	exon	473517	474083	0.98	+	.	ID=exon_4063538.1;Parent=EMRE3EUKT4063538
EMRE3EUKS918384	SGI	gene	474962	476821	0.64	+	.	Name=NAD(P)-binding Rossmann-like Domain;ID=EMRE3EUKG4063539
EMRE3EUKS918384	SGI	mRNA	474962	476821	0.64	+	.	Name=NAD(P)-binding Rossmann-like Domain;ID=EMRE3EUKT4063539;Parent=EMRE3EUKG4063539
EMRE3EUKS918384	SGI	CDS	474962	475001	0.64	+	0	Name=EMRE3EUKT4063539.1;ID=EMRE3EUKT4063539.1;Parent=EMRE3EUKT4063539
EMRE3EUKS918384	SGI	exon	474962	475001	0.64	+	.	ID=exon_4063539.1;Parent=EMRE3EUKT4063539
EMRE3EUKS918384	SGI	CDS	475080	476821	0.64	+	2	Name=EMRE3EUKT4063539.2;ID=EMRE3EUKT4063539.2;Parent=EMRE3EUKT4063539
EMRE3EUKS918384	SGI	exon	475080	476821	0.64	+	.	ID=exon_4063539.2;Parent=EMRE3EUKT4063539
EMRE3EUKS918384	SGI	gene	476877	477453	0.82	-	.	Name=Core histone H2A/H2B/H3/H4;ID=EMRE3EUKG4063540
EMRE3EUKS918384	SGI	mRNA	476877	477453	0.82	-	.	Name=Core histone H2A/H2B/H3/H4;ID=EMRE3EUKT4063540;Parent=EMRE3EUKG4063540
EMRE3EUKS918384	SGI	CDS	476877	477196	0.91	-	2	Name=EMRE3EUKT4063540.1;ID=EMRE3EUKT4063540.1;Parent=EMRE3EUKT4063540
EMRE3EUKS918384	SGI	exon	476877	477196	0.91	-	.	ID=exon_4063540.1;Parent=EMRE3EUKT4063540
EMRE3EUKS918384	SGI	CDS	477270	477327	0.94	-	0	Name=EMRE3EUKT4063540.2;ID=EMRE3EUKT4063540.2;Parent=EMRE3EUKT4063540
EMRE3EUKS918384	SGI	exon	477270	477327	0.94	-	.	ID=exon_4063540.2;Parent=EMRE3EUKT4063540
EMRE3EUKS918384	SGI	CDS	477430	477453	0.85	-	0	Name=EMRE3EUKT4063540.3;ID=EMRE3EUKT4063540.3;Parent=EMRE3EUKT4063540
EMRE3EUKS918384	SGI	exon	477430	477453	0.85	-	.	ID=exon_4063540.3;Parent=EMRE3EUKT4063540
EMRE3EUKS918384	SGI	gene	477753	478643	0.89	-	.	Name=Acyl-CoA N-acyltransferases (Nat);ID=EMRE3EUKG4063541
EMRE3EUKS918384	SGI	mRNA	477753	478643	0.89	-	.	Name=Acyl-CoA N-acyltransferases (Nat);ID=EMRE3EUKT4063541;Parent=EMRE3EUKG4063541
EMRE3EUKS918384	SGI	CDS	477753	478189	1.0	-	2	Name=EMRE3EUKT4063541.1;ID=EMRE3EUKT4063541.1;Parent=EMRE3EUKT4063541
EMRE3EUKS918384	SGI	exon	477753	478189	1.0	-	.	ID=exon_4063541.1;Parent=EMRE3EUKT4063541
EMRE3EUKS918384	SGI	CDS	478259	478352	1.0	-	0	Name=EMRE3EUKT4063541.2;ID=EMRE3EUKT4063541.2;Parent=EMRE3EUKT4063541
EMRE3EUKS918384	SGI	exon	478259	478352	1.0	-	.	ID=exon_4063541.2;Parent=EMRE3EUKT4063541
EMRE3EUKS918384	SGI	CDS	478416	478643	0.89	-	0	Name=EMRE3EUKT4063541.3;ID=EMRE3EUKT4063541.3;Parent=EMRE3EUKT4063541
EMRE3EUKS918384	SGI	exon	478416	478643	0.89	-	.	ID=exon_4063541.3;Parent=EMRE3EUKT4063541
EMRE3EUKS918384	SGI	gene	479147	482161	1.0	+	.	Name=P-loop containing nucleoside triphosphate hydrolases;ID=EMRE3EUKG4063542
EMRE3EUKS918384	SGI	mRNA	479147	482161	1.0	+	.	Name=P-loop containing nucleoside triphosphate hydrolases;ID=EMRE3EUKT4063542;Parent=EMRE3EUKG4063542
EMRE3EUKS918384	SGI	CDS	479147	479265	1.0	+	0	Name=EMRE3EUKT4063542.1;ID=EMRE3EUKT4063542.1;Parent=EMRE3EUKT4063542
EMRE3EUKS918384	SGI	exon	479147	479265	1.0	+	.	ID=exon_4063542.1;Parent=EMRE3EUKT4063542
EMRE3EUKS918384	SGI	CDS	479329	482161	1.0	+	1	Name=EMRE3EUKT4063542.2;ID=EMRE3EUKT4063542.2;Parent=EMRE3EUKT4063542
EMRE3EUKS918384	SGI	exon	479329	482161	1.0	+	.	ID=exon_4063542.2;Parent=EMRE3EUKT4063542
EMRE3EUKS918384	SGI	gene	482316	484582	0.71	-	.	Name=Translin-associated factor X-interacting protein 1;ID=EMRE3EUKG4063543
EMRE3EUKS918384	SGI	mRNA	482316	484582	0.71	-	.	Name=Translin-associated factor X-interacting protein 1;ID=EMRE3EUKT4063543;Parent=EMRE3EUKG4063543
EMRE3EUKS918384	SGI	CDS	482316	482855	0.99	-	0	Name=EMRE3EUKT4063543.1;ID=EMRE3EUKT4063543.1;Parent=EMRE3EUKT4063543
EMRE3EUKS918384	SGI	exon	482316	482855	0.99	-	.	ID=exon_4063543.1;Parent=EMRE3EUKT4063543
EMRE3EUKS918384	SGI	CDS	482922	483113	1.0	-	0	Name=EMRE3EUKT4063543.2;ID=EMRE3EUKT4063543.2;Parent=EMRE3EUKT4063543
EMRE3EUKS918384	SGI	exon	482922	483113	1.0	-	.	ID=exon_4063543.2;Parent=EMRE3EUKT4063543
EMRE3EUKS918384	SGI	CDS	483185	484582	0.72	-	0	Name=EMRE3EUKT4063543.3;ID=EMRE3EUKT4063543.3;Parent=EMRE3EUKT4063543
EMRE3EUKS918384	SGI	exon	483185	484582	0.72	-	.	ID=exon_4063543.3;Parent=EMRE3EUKT4063543
EMRE3EUKS918384	SGI	gene	484918	486933	0.79	+	.	Name=Signal peptide peptidase isoform 1;ID=EMRE3EUKG4063544
EMRE3EUKS918384	SGI	mRNA	484918	486933	0.79	+	.	Name=Signal peptide peptidase isoform 1;ID=EMRE3EUKT4063544;Parent=EMRE3EUKG4063544
EMRE3EUKS918384	SGI	CDS	484918	486933	0.79	+	0	Name=EMRE3EUKT4063544.1;ID=EMRE3EUKT4063544.1;Parent=EMRE3EUKT4063544
EMRE3EUKS918384	SGI	exon	484918	486933	0.79	+	.	ID=exon_4063544.1;Parent=EMRE3EUKT4063544
EMRE3EUKS918384	SGI	gene	487877	489945	0.73	-	.	Name=alpha/beta-Hydrolases;ID=EMRE3EUKG4063545
EMRE3EUKS918384	SGI	mRNA	487877	489945	0.73	-	.	Name=alpha/beta-Hydrolases;ID=EMRE3EUKT4063545;Parent=EMRE3EUKG4063545
EMRE3EUKS918384	SGI	CDS	487877	488459	0.74	-	1	Name=EMRE3EUKT4063545.1;ID=EMRE3EUKT4063545.1;Parent=EMRE3EUKT4063545
EMRE3EUKS918384	SGI	exon	487877	488459	0.74	-	.	ID=exon_4063545.1;Parent=EMRE3EUKT4063545
EMRE3EUKS918384	SGI	CDS	488528	489348	0.99	-	0	Name=EMRE3EUKT4063545.2;ID=EMRE3EUKT4063545.2;Parent=EMRE3EUKT4063545
EMRE3EUKS918384	SGI	exon	488528	489348	0.99	-	.	ID=exon_4063545.2;Parent=EMRE3EUKT4063545
EMRE3EUKS918384	SGI	CDS	489426	489628	1.0	-	2	Name=EMRE3EUKT4063545.3;ID=EMRE3EUKT4063545.3;Parent=EMRE3EUKT4063545
EMRE3EUKS918384	SGI	exon	489426	489628	1.0	-	.	ID=exon_4063545.3;Parent=EMRE3EUKT4063545
EMRE3EUKS918384	SGI	CDS	489831	489945	0.98	-	0	Name=EMRE3EUKT4063545.4;ID=EMRE3EUKT4063545.4;Parent=EMRE3EUKT4063545
EMRE3EUKS918384	SGI	exon	489831	489945	0.98	-	.	ID=exon_4063545.4;Parent=EMRE3EUKT4063545
EMRE3EUKS918384	SGI	gene	490036	491647	0.97	-	.	Name=Phenylalanyl-tRNA synthetase class IIc family protein;ID=EMRE3EUKG4063546
EMRE3EUKS918384	SGI	mRNA	490036	491647	0.97	-	.	Name=Phenylalanyl-tRNA synthetase class IIc family protein;ID=EMRE3EUKT4063546;Parent=EMRE3EUKG4063546
EMRE3EUKS918384	SGI	CDS	490036	490938	1.0	-	0	Name=EMRE3EUKT4063546.1;ID=EMRE3EUKT4063546.1;Parent=EMRE3EUKT4063546
EMRE3EUKS918384	SGI	exon	490036	490938	1.0	-	.	ID=exon_4063546.1;Parent=EMRE3EUKT4063546
EMRE3EUKS918384	SGI	CDS	491009	491199	1.0	-	2	Name=EMRE3EUKT4063546.2;ID=EMRE3EUKT4063546.2;Parent=EMRE3EUKT4063546
EMRE3EUKS918384	SGI	exon	491009	491199	1.0	-	.	ID=exon_4063546.2;Parent=EMRE3EUKT4063546
EMRE3EUKS918384	SGI	CDS	491272	491364	1.0	-	2	Name=EMRE3EUKT4063546.3;ID=EMRE3EUKT4063546.3;Parent=EMRE3EUKT4063546
EMRE3EUKS918384	SGI	exon	491272	491364	1.0	-	.	ID=exon_4063546.3;Parent=EMRE3EUKT4063546
EMRE3EUKS918384	SGI	CDS	491450	491512	1.0	-	2	Name=EMRE3EUKT4063546.4;ID=EMRE3EUKT4063546.4;Parent=EMRE3EUKT4063546
EMRE3EUKS918384	SGI	exon	491450	491512	1.0	-	.	ID=exon_4063546.4;Parent=EMRE3EUKT4063546
EMRE3EUKS918384	SGI	CDS	491590	491647	0.97	-	0	Name=EMRE3EUKT4063546.5;ID=EMRE3EUKT4063546.5;Parent=EMRE3EUKT4063546
EMRE3EUKS918384	SGI	exon	491590	491647	0.97	-	.	ID=exon_4063546.5;Parent=EMRE3EUKT4063546
EMRE3EUKS918384	SGI	gene	491775	494848	1.0	-	.	Name=Protein arginine methyltransferase;ID=EMRE3EUKG4063547
EMRE3EUKS918384	SGI	mRNA	491775	494848	1.0	-	.	Name=Protein arginine methyltransferase;ID=EMRE3EUKT4063547;Parent=EMRE3EUKG4063547
EMRE3EUKS918384	SGI	CDS	491775	494067	1.0	-	1	Name=EMRE3EUKT4063547.1;ID=EMRE3EUKT4063547.1;Parent=EMRE3EUKT4063547
EMRE3EUKS918384	SGI	exon	491775	494067	1.0	-	.	ID=exon_4063547.1;Parent=EMRE3EUKT4063547
EMRE3EUKS918384	SGI	CDS	494139	494848	1.0	-	0	Name=EMRE3EUKT4063547.2;ID=EMRE3EUKT4063547.2;Parent=EMRE3EUKT4063547
EMRE3EUKS918384	SGI	exon	494139	494848	1.0	-	.	ID=exon_4063547.2;Parent=EMRE3EUKT4063547
EMRE3EUKS918384	SGI	gene	495196	496029	1.0	+	.	Name=Cyclophilin-like protein;ID=EMRE3EUKG4063548
EMRE3EUKS918384	SGI	mRNA	495196	496029	1.0	+	.	Name=Cyclophilin-like protein;ID=EMRE3EUKT4063548;Parent=EMRE3EUKG4063548
EMRE3EUKS918384	SGI	CDS	495196	496029	1.0	+	0	Name=EMRE3EUKT4063548.1;ID=EMRE3EUKT4063548.1;Parent=EMRE3EUKT4063548
EMRE3EUKS918384	SGI	exon	495196	496029	1.0	+	.	ID=exon_4063548.1;Parent=EMRE3EUKT4063548
EMRE3EUKS918384	SGI	gene	496052	498073	0.54	-	.	Name=Peptidyl-prolyl isomerase PASTICCINO1;ID=EMRE3EUKG4063549
EMRE3EUKS918384	SGI	mRNA	496052	498073	0.54	-	.	Name=Peptidyl-prolyl isomerase PASTICCINO1;ID=EMRE3EUKT4063549;Parent=EMRE3EUKG4063549
EMRE3EUKS918384	SGI	CDS	496052	496268	1.0	-	1	Name=EMRE3EUKT4063549.1;ID=EMRE3EUKT4063549.1;Parent=EMRE3EUKT4063549
EMRE3EUKS918384	SGI	exon	496052	496268	1.0	-	.	ID=exon_4063549.1;Parent=EMRE3EUKT4063549
EMRE3EUKS918384	SGI	CDS	496339	497672	1.0	-	0	Name=EMRE3EUKT4063549.2;ID=EMRE3EUKT4063549.2;Parent=EMRE3EUKT4063549
EMRE3EUKS918384	SGI	exon	496339	497672	1.0	-	.	ID=exon_4063549.2;Parent=EMRE3EUKT4063549
EMRE3EUKS918384	SGI	CDS	497775	497865	0.54	-	1	Name=EMRE3EUKT4063549.3;ID=EMRE3EUKT4063549.3;Parent=EMRE3EUKT4063549
EMRE3EUKS918384	SGI	exon	497775	497865	0.54	-	.	ID=exon_4063549.3;Parent=EMRE3EUKT4063549
EMRE3EUKS918384	SGI	CDS	497949	498073	1.0	-	0	Name=EMRE3EUKT4063549.4;ID=EMRE3EUKT4063549.4;Parent=EMRE3EUKT4063549
EMRE3EUKS918384	SGI	exon	497949	498073	1.0	-	.	ID=exon_4063549.4;Parent=EMRE3EUKT4063549
EMRE3EUKS918384	SGI	gene	498229	498918	1.0	-	.	Name=FKBP-type peptidyl-prolyl cis-trans isomerase;ID=EMRE3EUKG4063550
EMRE3EUKS918384	SGI	mRNA	498229	498918	1.0	-	.	Name=FKBP-type peptidyl-prolyl cis-trans isomerase;ID=EMRE3EUKT4063550;Parent=EMRE3EUKG4063550
EMRE3EUKS918384	SGI	CDS	498229	498918	1.0	-	0	Name=EMRE3EUKT4063550.1;ID=EMRE3EUKT4063550.1;Parent=EMRE3EUKT4063550
EMRE3EUKS918384	SGI	exon	498229	498918	1.0	-	.	ID=exon_4063550.1;Parent=EMRE3EUKT4063550
EMRE3EUKS918384	SGI	gene	498973	500504	1.0	-	.	Name=Type I PLP-dependent aspartate aminotransferase-like (Major domain);ID=EMRE3EUKG4063551
EMRE3EUKS918384	SGI	mRNA	498973	500504	1.0	-	.	Name=Type I PLP-dependent aspartate aminotransferase-like (Major domain);ID=EMRE3EUKT4063551;Parent=EMRE3EUKG4063551
EMRE3EUKS918384	SGI	CDS	498973	499272	1.0	-	0	Name=EMRE3EUKT4063551.1;ID=EMRE3EUKT4063551.1;Parent=EMRE3EUKT4063551
EMRE3EUKS918384	SGI	exon	498973	499272	1.0	-	.	ID=exon_4063551.1;Parent=EMRE3EUKT4063551
EMRE3EUKS918384	SGI	CDS	499339	500301	1.0	-	0	Name=EMRE3EUKT4063551.2;ID=EMRE3EUKT4063551.2;Parent=EMRE3EUKT4063551
EMRE3EUKS918384	SGI	exon	499339	500301	1.0	-	.	ID=exon_4063551.2;Parent=EMRE3EUKT4063551
EMRE3EUKS918384	SGI	CDS	500388	500504	1.0	-	0	Name=EMRE3EUKT4063551.3;ID=EMRE3EUKT4063551.3;Parent=EMRE3EUKT4063551
EMRE3EUKS918384	SGI	exon	500388	500504	1.0	-	.	ID=exon_4063551.3;Parent=EMRE3EUKT4063551
EMRE3EUKS918384	SGI	gene	500703	501737	1.0	-	.	Name=Barwin-like endoglucanases;ID=EMRE3EUKG4063552
EMRE3EUKS918384	SGI	mRNA	500703	501737	1.0	-	.	Name=Barwin-like endoglucanases;ID=EMRE3EUKT4063552;Parent=EMRE3EUKG4063552
EMRE3EUKS918384	SGI	CDS	500703	501737	1.0	-	0	Name=EMRE3EUKT4063552.1;ID=EMRE3EUKT4063552.1;Parent=EMRE3EUKT4063552
EMRE3EUKS918384	SGI	exon	500703	501737	1.0	-	.	ID=exon_4063552.1;Parent=EMRE3EUKT4063552
EMRE3EUKS918384	SGI	gene	502165	504037	1.0	-	.	Name=Sorting nexin 2a-like;ID=EMRE3EUKG4063553
EMRE3EUKS918384	SGI	mRNA	502165	504037	1.0	-	.	Name=Sorting nexin 2a-like;ID=EMRE3EUKT4063553;Parent=EMRE3EUKG4063553
EMRE3EUKS918384	SGI	CDS	502165	502890	1.0	-	0	Name=EMRE3EUKT4063553.1;ID=EMRE3EUKT4063553.1;Parent=EMRE3EUKT4063553
EMRE3EUKS918384	SGI	exon	502165	502890	1.0	-	.	ID=exon_4063553.1;Parent=EMRE3EUKT4063553
EMRE3EUKS918384	SGI	CDS	502960	503418	1.0	-	0	Name=EMRE3EUKT4063553.2;ID=EMRE3EUKT4063553.2;Parent=EMRE3EUKT4063553
EMRE3EUKS918384	SGI	exon	502960	503418	1.0	-	.	ID=exon_4063553.2;Parent=EMRE3EUKT4063553
EMRE3EUKS918384	SGI	CDS	503497	503928	1.0	-	0	Name=EMRE3EUKT4063553.3;ID=EMRE3EUKT4063553.3;Parent=EMRE3EUKT4063553
EMRE3EUKS918384	SGI	exon	503497	503928	1.0	-	.	ID=exon_4063553.3;Parent=EMRE3EUKT4063553
EMRE3EUKS918384	SGI	CDS	503996	504037	1.0	-	0	Name=EMRE3EUKT4063553.4;ID=EMRE3EUKT4063553.4;Parent=EMRE3EUKT4063553
EMRE3EUKS918384	SGI	exon	503996	504037	1.0	-	.	ID=exon_4063553.4;Parent=EMRE3EUKT4063553
EMRE3EUKS918384	SGI	gene	504225	504965	1.0	+	.	Name=Unnamed product;ID=EMRE3EUKG4063554
EMRE3EUKS918384	SGI	mRNA	504225	504965	1.0	+	.	Name=Unnamed product;ID=EMRE3EUKT4063554;Parent=EMRE3EUKG4063554
EMRE3EUKS918384	SGI	CDS	504225	504390	1.0	+	0	Name=EMRE3EUKT4063554.1;ID=EMRE3EUKT4063554.1;Parent=EMRE3EUKT4063554
EMRE3EUKS918384	SGI	exon	504225	504390	1.0	+	.	ID=exon_4063554.1;Parent=EMRE3EUKT4063554
EMRE3EUKS918384	SGI	CDS	504463	504965	1.0	+	2	Name=EMRE3EUKT4063554.2;ID=EMRE3EUKT4063554.2;Parent=EMRE3EUKT4063554
EMRE3EUKS918384	SGI	exon	504463	504965	1.0	+	.	ID=exon_4063554.2;Parent=EMRE3EUKT4063554
EMRE3EUKS918384	SGI	gene	505119	506924	1.0	+	.	Name=NAD-dependent aldehyde dehydrogenase;ID=EMRE3EUKG4063555
EMRE3EUKS918384	SGI	mRNA	505119	506924	1.0	+	.	Name=NAD-dependent aldehyde dehydrogenase;ID=EMRE3EUKT4063555;Parent=EMRE3EUKG4063555
EMRE3EUKS918384	SGI	CDS	505119	506924	1.0	+	0	Name=EMRE3EUKT4063555.1;ID=EMRE3EUKT4063555.1;Parent=EMRE3EUKT4063555
EMRE3EUKS918384	SGI	exon	505119	506924	1.0	+	.	ID=exon_4063555.1;Parent=EMRE3EUKT4063555
EMRE3EUKS918384	SGI	gene	506980	507591	0.69	-	.	Name=Thioesterase/thiol ester dehydrase-isomerase;ID=EMRE3EUKG4063556
EMRE3EUKS918384	SGI	mRNA	506980	507591	0.69	-	.	Name=Thioesterase/thiol ester dehydrase-isomerase;ID=EMRE3EUKT4063556;Parent=EMRE3EUKG4063556
EMRE3EUKS918384	SGI	CDS	506980	507591	0.69	-	0	Name=EMRE3EUKT4063556.1;ID=EMRE3EUKT4063556.1;Parent=EMRE3EUKT4063556
EMRE3EUKS918384	SGI	exon	506980	507591	0.69	-	.	ID=exon_4063556.1;Parent=EMRE3EUKT4063556
EMRE3EUKS918384	SGI	gene	507979	509675	1.0	+	.	Name=Protein kinase-like (PK-like);ID=EMRE3EUKG4063557
EMRE3EUKS918384	SGI	mRNA	507979	509675	1.0	+	.	Name=Protein kinase-like (PK-like);ID=EMRE3EUKT4063557;Parent=EMRE3EUKG4063557
EMRE3EUKS918384	SGI	CDS	507979	508020	1.0	+	0	Name=EMRE3EUKT4063557.1;ID=EMRE3EUKT4063557.1;Parent=EMRE3EUKT4063557
EMRE3EUKS918384	SGI	exon	507979	508020	1.0	+	.	ID=exon_4063557.1;Parent=EMRE3EUKT4063557
EMRE3EUKS918384	SGI	CDS	508089	508172	1.0	+	0	Name=EMRE3EUKT4063557.2;ID=EMRE3EUKT4063557.2;Parent=EMRE3EUKT4063557
EMRE3EUKS918384	SGI	exon	508089	508172	1.0	+	.	ID=exon_4063557.2;Parent=EMRE3EUKT4063557
EMRE3EUKS918384	SGI	CDS	508239	509675	1.0	+	0	Name=EMRE3EUKT4063557.3;ID=EMRE3EUKT4063557.3;Parent=EMRE3EUKT4063557
EMRE3EUKS918384	SGI	exon	508239	509675	1.0	+	.	ID=exon_4063557.3;Parent=EMRE3EUKT4063557
EMRE3EUKS918384	SGI	gene	509787	510572	0.75	+	.	Name=S-adenosyl-L-methionine-dependent methyltransferases;ID=EMRE3EUKG4063558
EMRE3EUKS918384	SGI	mRNA	509787	510572	0.75	+	.	Name=S-adenosyl-L-methionine-dependent methyltransferases;ID=EMRE3EUKT4063558;Parent=EMRE3EUKG4063558
EMRE3EUKS918384	SGI	CDS	509787	510572	0.75	+	0	Name=EMRE3EUKT4063558.1;ID=EMRE3EUKT4063558.1;Parent=EMRE3EUKT4063558
EMRE3EUKS918384	SGI	exon	509787	510572	0.75	+	.	ID=exon_4063558.1;Parent=EMRE3EUKT4063558
EMRE3EUKS918384	SGI	gene	510639	511706	1.0	+	.	Name=alpha/beta-Hydrolases;ID=EMRE3EUKG4063559
EMRE3EUKS918384	SGI	mRNA	510639	511706	1.0	+	.	Name=alpha/beta-Hydrolases;ID=EMRE3EUKT4063559;Parent=EMRE3EUKG4063559
EMRE3EUKS918384	SGI	CDS	510639	511706	1.0	+	0	Name=EMRE3EUKT4063559.1;ID=EMRE3EUKT4063559.1;Parent=EMRE3EUKT4063559
EMRE3EUKS918384	SGI	exon	510639	511706	1.0	+	.	ID=exon_4063559.1;Parent=EMRE3EUKT4063559
EMRE3EUKS918384	SGI	gene	511772	512656	1.0	-	.	Name=2Fe-2S ferredoxin-like;ID=EMRE3EUKG4063560
EMRE3EUKS918384	SGI	mRNA	511772	512656	1.0	-	.	Name=2Fe-2S ferredoxin-like;ID=EMRE3EUKT4063560;Parent=EMRE3EUKG4063560
EMRE3EUKS918384	SGI	CDS	511772	512656	1.0	-	0	Name=EMRE3EUKT4063560.1;ID=EMRE3EUKT4063560.1;Parent=EMRE3EUKT4063560
EMRE3EUKS918384	SGI	exon	511772	512656	1.0	-	.	ID=exon_4063560.1;Parent=EMRE3EUKT4063560
EMRE3EUKS918384	SGI	gene	513515	519833	0.67	+	.	Name=Embryo defective 2410 isoform 2;ID=EMRE3EUKG4063561
EMRE3EUKS918384	SGI	mRNA	513515	519833	0.67	+	.	Name=Embryo defective 2410 isoform 2;ID=EMRE3EUKT4063561;Parent=EMRE3EUKG4063561
EMRE3EUKS918384	SGI	CDS	513515	515005	0.67	+	0	Name=EMRE3EUKT4063561.1;ID=EMRE3EUKT4063561.1;Parent=EMRE3EUKT4063561
EMRE3EUKS918384	SGI	exon	513515	515005	0.67	+	.	ID=exon_4063561.1;Parent=EMRE3EUKT4063561
EMRE3EUKS918384	SGI	CDS	515082	519833	1.0	+	0	Name=EMRE3EUKT4063561.2;ID=EMRE3EUKT4063561.2;Parent=EMRE3EUKT4063561
EMRE3EUKS918384	SGI	exon	515082	519833	1.0	+	.	ID=exon_4063561.2;Parent=EMRE3EUKT4063561
EMRE3EUKS918384	SGI	gene	519861	521075	0.73	-	.	Name=Conserved predicted protein;ID=EMRE3EUKG4063562
EMRE3EUKS918384	SGI	mRNA	519861	521075	0.73	-	.	Name=Predicted protein;ID=EMRE3EUKT4063562;Parent=EMRE3EUKG4063562
EMRE3EUKS918384	SGI	CDS	519861	521075	0.73	-	0	Name=EMRE3EUKT4063562.1;ID=EMRE3EUKT4063562.1;Parent=EMRE3EUKT4063562
EMRE3EUKS918384	SGI	exon	519861	521075	0.73	-	.	ID=exon_4063562.1;Parent=EMRE3EUKT4063562
EMRE3EUKS918384	SGI	gene	521484	523784	1.0	+	.	Name=P-loop containing nucleotide triphosphate hydrolases;ID=EMRE3EUKG4063563
EMRE3EUKS918384	SGI	mRNA	521484	523784	1.0	+	.	Name=P-loop containing nucleotide triphosphate hydrolases;ID=EMRE3EUKT4063563;Parent=EMRE3EUKG4063563
EMRE3EUKS918384	SGI	CDS	521484	521594	1.0	+	0	Name=EMRE3EUKT4063563.1;ID=EMRE3EUKT4063563.1;Parent=EMRE3EUKT4063563
EMRE3EUKS918384	SGI	exon	521484	521594	1.0	+	.	ID=exon_4063563.1;Parent=EMRE3EUKT4063563
EMRE3EUKS918384	SGI	CDS	521661	523784	1.0	+	0	Name=EMRE3EUKT4063563.2;ID=EMRE3EUKT4063563.2;Parent=EMRE3EUKT4063563
EMRE3EUKS918384	SGI	exon	521661	523784	1.0	+	.	ID=exon_4063563.2;Parent=EMRE3EUKT4063563
EMRE3EUKS918384	SGI	gene	523828	525069	0.68	-	.	Name=Phospholipid/glycerol acyltransferase;ID=EMRE3EUKG4063564
EMRE3EUKS918384	SGI	mRNA	523828	525069	0.68	-	.	Name=Phospholipid/glycerol acyltransferase;ID=EMRE3EUKT4063564;Parent=EMRE3EUKG4063564
EMRE3EUKS918384	SGI	CDS	523828	524099	0.92	-	2	Name=EMRE3EUKT4063564.1;ID=EMRE3EUKT4063564.1;Parent=EMRE3EUKT4063564
EMRE3EUKS918384	SGI	exon	523828	524099	0.92	-	.	ID=exon_4063564.1;Parent=EMRE3EUKT4063564
EMRE3EUKS918384	SGI	CDS	524165	524681	0.92	-	0	Name=EMRE3EUKT4063564.2;ID=EMRE3EUKT4063564.2;Parent=EMRE3EUKT4063564
EMRE3EUKS918384	SGI	exon	524165	524681	0.92	-	.	ID=exon_4063564.2;Parent=EMRE3EUKT4063564
EMRE3EUKS918384	SGI	CDS	524747	524831	1.0	-	1	Name=EMRE3EUKT4063564.3;ID=EMRE3EUKT4063564.3;Parent=EMRE3EUKT4063564
EMRE3EUKS918384	SGI	exon	524747	524831	1.0	-	.	ID=exon_4063564.3;Parent=EMRE3EUKT4063564
EMRE3EUKS918384	SGI	CDS	524906	525069	0.74	-	0	Name=EMRE3EUKT4063564.4;ID=EMRE3EUKT4063564.4;Parent=EMRE3EUKT4063564
EMRE3EUKS918384	SGI	exon	524906	525069	0.74	-	.	ID=exon_4063564.4;Parent=EMRE3EUKT4063564
EMRE3EUKS918384	SGI	gene	525263	525644	1.0	+	.	Name=MPT family transporter: inner membrane translocase (Import) Tim10;ID=EMRE3EUKG4063565
EMRE3EUKS918384	SGI	mRNA	525263	525644	1.0	+	.	Name=MPT family transporter: inner membrane translocase (Import) Tim10;ID=EMRE3EUKT4063565;Parent=EMRE3EUKG4063565
EMRE3EUKS918384	SGI	CDS	525263	525339	1.0	+	0	Name=EMRE3EUKT4063565.1;ID=EMRE3EUKT4063565.1;Parent=EMRE3EUKT4063565
EMRE3EUKS918384	SGI	exon	525263	525339	1.0	+	.	ID=exon_4063565.1;Parent=EMRE3EUKT4063565
EMRE3EUKS918384	SGI	CDS	525407	525445	1.0	+	1	Name=EMRE3EUKT4063565.2;ID=EMRE3EUKT4063565.2;Parent=EMRE3EUKT4063565
EMRE3EUKS918384	SGI	exon	525407	525445	1.0	+	.	ID=exon_4063565.2;Parent=EMRE3EUKT4063565
EMRE3EUKS918384	SGI	CDS	525524	525644	1.0	+	1	Name=EMRE3EUKT4063565.3;ID=EMRE3EUKT4063565.3;Parent=EMRE3EUKT4063565
EMRE3EUKS918384	SGI	exon	525524	525644	1.0	+	.	ID=exon_4063565.3;Parent=EMRE3EUKT4063565
EMRE3EUKS918384	SGI	gene	526145	527044	0.99	+	.	Name=Peroxisomal membrane 22 kDa family protein;ID=EMRE3EUKG4063566
EMRE3EUKS918384	SGI	mRNA	526145	527044	0.99	+	.	Name=Peroxisomal membrane 22 kDa family protein;ID=EMRE3EUKT4063566;Parent=EMRE3EUKG4063566
EMRE3EUKS918384	SGI	CDS	526145	527044	0.99	+	0	Name=EMRE3EUKT4063566.1;ID=EMRE3EUKT4063566.1;Parent=EMRE3EUKT4063566
EMRE3EUKS918384	SGI	exon	526145	527044	0.99	+	.	ID=exon_4063566.1;Parent=EMRE3EUKT4063566
EMRE3EUKS918384	SGI	gene	527261	528258	1.0	+	.	Name=Translocon-associated protein (TRAP), alpha subunit;ID=EMRE3EUKG4063567
EMRE3EUKS918384	SGI	mRNA	527261	528258	1.0	+	.	Name=Translocon-associated protein (TRAP), alpha subunit;ID=EMRE3EUKT4063567;Parent=EMRE3EUKG4063567
EMRE3EUKS918384	SGI	CDS	527261	527309	1.0	+	0	Name=EMRE3EUKT4063567.1;ID=EMRE3EUKT4063567.1;Parent=EMRE3EUKT4063567
EMRE3EUKS918384	SGI	exon	527261	527309	1.0	+	.	ID=exon_4063567.1;Parent=EMRE3EUKT4063567
EMRE3EUKS918384	SGI	CDS	527393	527592	1.0	+	2	Name=EMRE3EUKT4063567.2;ID=EMRE3EUKT4063567.2;Parent=EMRE3EUKT4063567
EMRE3EUKS918384	SGI	exon	527393	527592	1.0	+	.	ID=exon_4063567.2;Parent=EMRE3EUKT4063567
EMRE3EUKS918384	SGI	CDS	527660	527812	1.0	+	0	Name=EMRE3EUKT4063567.3;ID=EMRE3EUKT4063567.3;Parent=EMRE3EUKT4063567
EMRE3EUKS918384	SGI	exon	527660	527812	1.0	+	.	ID=exon_4063567.3;Parent=EMRE3EUKT4063567
EMRE3EUKS918384	SGI	CDS	527880	527967	1.0	+	0	Name=EMRE3EUKT4063567.4;ID=EMRE3EUKT4063567.4;Parent=EMRE3EUKT4063567
EMRE3EUKS918384	SGI	exon	527880	527967	1.0	+	.	ID=exon_4063567.4;Parent=EMRE3EUKT4063567
EMRE3EUKS918384	SGI	CDS	528042	528110	1.0	+	2	Name=EMRE3EUKT4063567.5;ID=EMRE3EUKT4063567.5;Parent=EMRE3EUKT4063567
EMRE3EUKS918384	SGI	exon	528042	528110	1.0	+	.	ID=exon_4063567.5;Parent=EMRE3EUKT4063567
EMRE3EUKS918384	SGI	CDS	528182	528258	1.0	+	2	Name=EMRE3EUKT4063567.6;ID=EMRE3EUKT4063567.6;Parent=EMRE3EUKT4063567
EMRE3EUKS918384	SGI	exon	528182	528258	1.0	+	.	ID=exon_4063567.6;Parent=EMRE3EUKT4063567
EMRE3EUKS918384	SGI	gene	528624	529959	0.68	+	.	Name=Interferon-related developmental regulator 2 isoform B;ID=EMRE3EUKG4063568
EMRE3EUKS918384	SGI	mRNA	528624	529959	0.68	+	.	Name=Interferon-related developmental regulator 2 isoform B;ID=EMRE3EUKT4063568;Parent=EMRE3EUKG4063568
EMRE3EUKS918384	SGI	CDS	528624	528960	1.0	+	0	Name=EMRE3EUKT4063568.1;ID=EMRE3EUKT4063568.1;Parent=EMRE3EUKT4063568
EMRE3EUKS918384	SGI	exon	528624	528960	1.0	+	.	ID=exon_4063568.1;Parent=EMRE3EUKT4063568
EMRE3EUKS918384	SGI	CDS	529025	529234	0.69	+	2	Name=EMRE3EUKT4063568.2;ID=EMRE3EUKT4063568.2;Parent=EMRE3EUKT4063568
EMRE3EUKS918384	SGI	exon	529025	529234	0.69	+	.	ID=exon_4063568.2;Parent=EMRE3EUKT4063568
EMRE3EUKS918384	SGI	CDS	529292	529959	0.68	+	2	Name=EMRE3EUKT4063568.3;ID=EMRE3EUKT4063568.3;Parent=EMRE3EUKT4063568
EMRE3EUKS918384	SGI	exon	529292	529959	0.68	+	.	ID=exon_4063568.3;Parent=EMRE3EUKT4063568
EMRE3EUKS918384	SGI	gene	530268	534195	0.16	-	.	Name=Autophagy-related protein 2;ID=EMRE3EUKG4063569
EMRE3EUKS918384	SGI	mRNA	530268	534195	0.16	-	.	Name=Autophagy-related protein 2;ID=EMRE3EUKT4063569;Parent=EMRE3EUKG4063569
EMRE3EUKS918384	SGI	CDS	530268	530611	0.68	-	2	Name=EMRE3EUKT4063569.1;ID=EMRE3EUKT4063569.1;Parent=EMRE3EUKT4063569
EMRE3EUKS918384	SGI	exon	530268	530611	0.68	-	.	ID=exon_4063569.1;Parent=EMRE3EUKT4063569
EMRE3EUKS918384	SGI	CDS	530680	531035	0.96	-	1	Name=EMRE3EUKT4063569.2;ID=EMRE3EUKT4063569.2;Parent=EMRE3EUKT4063569
EMRE3EUKS918384	SGI	exon	530680	531035	0.96	-	.	ID=exon_4063569.2;Parent=EMRE3EUKT4063569
EMRE3EUKS918384	SGI	CDS	531117	531618	0.98	-	2	Name=EMRE3EUKT4063569.3;ID=EMRE3EUKT4063569.3;Parent=EMRE3EUKT4063569
EMRE3EUKS918384	SGI	exon	531117	531618	0.98	-	.	ID=exon_4063569.3;Parent=EMRE3EUKT4063569
EMRE3EUKS918384	SGI	CDS	531684	531715	0.96	-	1	Name=EMRE3EUKT4063569.4;ID=EMRE3EUKT4063569.4;Parent=EMRE3EUKT4063569
EMRE3EUKS918384	SGI	exon	531684	531715	0.96	-	.	ID=exon_4063569.4;Parent=EMRE3EUKT4063569
EMRE3EUKS918384	SGI	CDS	531783	532402	0.86	-	0	Name=EMRE3EUKT4063569.5;ID=EMRE3EUKT4063569.5;Parent=EMRE3EUKT4063569
EMRE3EUKS918384	SGI	exon	531783	532402	0.86	-	.	ID=exon_4063569.5;Parent=EMRE3EUKT4063569
EMRE3EUKS918384	SGI	CDS	532616	532754	0.81	-	1	Name=EMRE3EUKT4063569.6;ID=EMRE3EUKT4063569.6;Parent=EMRE3EUKT4063569
EMRE3EUKS918384	SGI	exon	532616	532754	0.81	-	.	ID=exon_4063569.6;Parent=EMRE3EUKT4063569
EMRE3EUKS918384	SGI	CDS	532925	533877	0.83	-	0	Name=EMRE3EUKT4063569.7;ID=EMRE3EUKT4063569.7;Parent=EMRE3EUKT4063569
EMRE3EUKS918384	SGI	exon	532925	533877	0.83	-	.	ID=exon_4063569.7;Parent=EMRE3EUKT4063569
EMRE3EUKS918384	SGI	CDS	533959	534195	0.28	-	0	Name=EMRE3EUKT4063569.8;ID=EMRE3EUKT4063569.8;Parent=EMRE3EUKT4063569
EMRE3EUKS918384	SGI	exon	533959	534195	0.28	-	.	ID=exon_4063569.8;Parent=EMRE3EUKT4063569
EMRE3EUKS918384	SGI	gene	534545	534969	1.0	+	.	Name=Conserved predicted protein;ID=EMRE3EUKG4063570
EMRE3EUKS918384	SGI	mRNA	534545	534969	1.0	+	.	Name=Conserved predicted protein;ID=EMRE3EUKT4063570;Parent=EMRE3EUKG4063570
EMRE3EUKS918384	SGI	CDS	534545	534724	1.0	+	0	Name=EMRE3EUKT4063570.1;ID=EMRE3EUKT4063570.1;Parent=EMRE3EUKT4063570
EMRE3EUKS918384	SGI	exon	534545	534724	1.0	+	.	ID=exon_4063570.1;Parent=EMRE3EUKT4063570
EMRE3EUKS918384	SGI	CDS	534796	534969	1.0	+	0	Name=EMRE3EUKT4063570.2;ID=EMRE3EUKT4063570.2;Parent=EMRE3EUKT4063570
EMRE3EUKS918384	SGI	exon	534796	534969	1.0	+	.	ID=exon_4063570.2;Parent=EMRE3EUKT4063570
EMRE3EUKS918384	SGI	gene	535005	536420	1.0	-	.	Name=RNA-binding domain, RBD;ID=EMRE3EUKG4063571
EMRE3EUKS918384	SGI	mRNA	535005	536420	1.0	-	.	Name=RNA-binding domain, RBD;ID=EMRE3EUKT4063571;Parent=EMRE3EUKG4063571
EMRE3EUKS918384	SGI	CDS	535005	535953	1.0	-	1	Name=EMRE3EUKT4063571.1;ID=EMRE3EUKT4063571.1;Parent=EMRE3EUKT4063571
EMRE3EUKS918384	SGI	exon	535005	535953	1.0	-	.	ID=exon_4063571.1;Parent=EMRE3EUKT4063571
EMRE3EUKS918384	SGI	CDS	536035	536420	1.0	-	0	Name=EMRE3EUKT4063571.2;ID=EMRE3EUKT4063571.2;Parent=EMRE3EUKT4063571
EMRE3EUKS918384	SGI	exon	536035	536420	1.0	-	.	ID=exon_4063571.2;Parent=EMRE3EUKT4063571
EMRE3EUKS918384	SGI	gene	536871	538016	0.46	+	.	Name=P-loop containing nucleoside triphosphate hydrolases;ID=EMRE3EUKG4063572
EMRE3EUKS918384	SGI	mRNA	536871	538016	0.46	+	.	Name=P-loop containing nucleoside triphosphate hydrolases;ID=EMRE3EUKT4063572;Parent=EMRE3EUKG4063572
EMRE3EUKS918384	SGI	CDS	536871	537023	0.46	+	0	Name=EMRE3EUKT4063572.1;ID=EMRE3EUKT4063572.1;Parent=EMRE3EUKT4063572
EMRE3EUKS918384	SGI	exon	536871	537023	0.46	+	.	ID=exon_4063572.1;Parent=EMRE3EUKT4063572
EMRE3EUKS918384	SGI	CDS	537087	537199	1.0	+	0	Name=EMRE3EUKT4063572.2;ID=EMRE3EUKT4063572.2;Parent=EMRE3EUKT4063572
EMRE3EUKS918384	SGI	exon	537087	537199	1.0	+	.	ID=exon_4063572.2;Parent=EMRE3EUKT4063572
EMRE3EUKS918384	SGI	CDS	537268	537578	1.0	+	1	Name=EMRE3EUKT4063572.3;ID=EMRE3EUKT4063572.3;Parent=EMRE3EUKT4063572
EMRE3EUKS918384	SGI	exon	537268	537578	1.0	+	.	ID=exon_4063572.3;Parent=EMRE3EUKT4063572
EMRE3EUKS918384	SGI	CDS	537643	538016	1.0	+	2	Name=EMRE3EUKT4063572.4;ID=EMRE3EUKT4063572.4;Parent=EMRE3EUKT4063572
EMRE3EUKS918384	SGI	exon	537643	538016	1.0	+	.	ID=exon_4063572.4;Parent=EMRE3EUKT4063572
EMRE3EUKS918384	SGI	gene	538580	539224	1.0	+	.	Name=Conserved predicted protein;ID=EMRE3EUKG4063573
EMRE3EUKS918384	SGI	mRNA	538580	539224	1.0	+	.	Name=Predicted protein;ID=EMRE3EUKT4063573;Parent=EMRE3EUKG4063573
EMRE3EUKS918384	SGI	CDS	538580	539224	1.0	+	0	Name=EMRE3EUKT4063573.1;ID=EMRE3EUKT4063573.1;Parent=EMRE3EUKT4063573
EMRE3EUKS918384	SGI	exon	538580	539224	1.0	+	.	ID=exon_4063573.1;Parent=EMRE3EUKT4063573
EMRE3EUKS918384	SGI	gene	540396	541731	0.93	-	.	Name=Fungal domain of unknown function (DUF1712);ID=EMRE3EUKG4063574
EMRE3EUKS918384	SGI	mRNA	540396	541731	0.93	-	.	Name=Fungal domain of unknown function (DUF1712);ID=EMRE3EUKT4063574;Parent=EMRE3EUKG4063574
EMRE3EUKS918384	SGI	CDS	540396	541232	0.93	-	0	Name=EMRE3EUKT4063574.1;ID=EMRE3EUKT4063574.1;Parent=EMRE3EUKT4063574
EMRE3EUKS918384	SGI	exon	540396	541232	0.93	-	.	ID=exon_4063574.1;Parent=EMRE3EUKT4063574
EMRE3EUKS918384	SGI	CDS	541306	541503	0.99	-	0	Name=EMRE3EUKT4063574.2;ID=EMRE3EUKT4063574.2;Parent=EMRE3EUKT4063574
EMRE3EUKS918384	SGI	exon	541306	541503	0.99	-	.	ID=exon_4063574.2;Parent=EMRE3EUKT4063574
EMRE3EUKS918384	SGI	CDS	541570	541731	1.0	-	0	Name=EMRE3EUKT4063574.3;ID=EMRE3EUKT4063574.3;Parent=EMRE3EUKT4063574
EMRE3EUKS918384	SGI	exon	541570	541731	1.0	-	.	ID=exon_4063574.3;Parent=EMRE3EUKT4063574
EMRE3EUKS918384	SGI	gene	542053	543293	0.61	+	.	Name=NAD(P)-binding Rossmann-like Domain;ID=EMRE3EUKG4063575
EMRE3EUKS918384	SGI	mRNA	542053	543293	0.61	+	.	Name=NAD(P)-binding Rossmann-like Domain;ID=EMRE3EUKT4063575;Parent=EMRE3EUKG4063575
EMRE3EUKS918384	SGI	CDS	542053	542144	0.61	+	0	Name=EMRE3EUKT4063575.1;ID=EMRE3EUKT4063575.1;Parent=EMRE3EUKT4063575
EMRE3EUKS918384	SGI	exon	542053	542144	0.61	+	.	ID=exon_4063575.1;Parent=EMRE3EUKT4063575
EMRE3EUKS918384	SGI	CDS	542229	542271	1.0	+	1	Name=EMRE3EUKT4063575.2;ID=EMRE3EUKT4063575.2;Parent=EMRE3EUKT4063575
EMRE3EUKS918384	SGI	exon	542229	542271	1.0	+	.	ID=exon_4063575.2;Parent=EMRE3EUKT4063575
EMRE3EUKS918384	SGI	CDS	542333	542716	1.0	+	0	Name=EMRE3EUKT4063575.3;ID=EMRE3EUKT4063575.3;Parent=EMRE3EUKT4063575
EMRE3EUKS918384	SGI	exon	542333	542716	1.0	+	.	ID=exon_4063575.3;Parent=EMRE3EUKT4063575
EMRE3EUKS918384	SGI	CDS	542788	542929	1.0	+	0	Name=EMRE3EUKT4063575.4;ID=EMRE3EUKT4063575.4;Parent=EMRE3EUKT4063575
EMRE3EUKS918384	SGI	exon	542788	542929	1.0	+	.	ID=exon_4063575.4;Parent=EMRE3EUKT4063575
EMRE3EUKS918384	SGI	CDS	543016	543293	1.0	+	2	Name=EMRE3EUKT4063575.5;ID=EMRE3EUKT4063575.5;Parent=EMRE3EUKT4063575
EMRE3EUKS918384	SGI	exon	543016	543293	1.0	+	.	ID=exon_4063575.5;Parent=EMRE3EUKT4063575
EMRE3EUKS918384	SGI	gene	543685	543975	0.99	+	.	Name=Ubiquinol-cytochrome C reductase complex ubiquinone-binding family protein;ID=EMRE3EUKG4063576
EMRE3EUKS918384	SGI	mRNA	543685	543975	0.99	+	.	Name=Ubiquinol-cytochrome C reductase complex ubiquinone-binding family protein;ID=EMRE3EUKT4063576;Parent=EMRE3EUKG4063576
EMRE3EUKS918384	SGI	CDS	543685	543804	0.99	+	0	Name=EMRE3EUKT4063576.1;ID=EMRE3EUKT4063576.1;Parent=EMRE3EUKT4063576
EMRE3EUKS918384	SGI	exon	543685	543804	0.99	+	.	ID=exon_4063576.1;Parent=EMRE3EUKT4063576
EMRE3EUKS918384	SGI	CDS	543877	543975	1.0	+	0	Name=EMRE3EUKT4063576.2;ID=EMRE3EUKT4063576.2;Parent=EMRE3EUKT4063576
EMRE3EUKS918384	SGI	exon	543877	543975	1.0	+	.	ID=exon_4063576.2;Parent=EMRE3EUKT4063576
EMRE3EUKS918384	SGI	gene	544687	546778	1.0	+	.	Name=Cell division cycle protein 27/anaphase promoting complex subunit3;ID=EMRE3EUKG4063577
EMRE3EUKS918384	SGI	mRNA	544687	546778	1.0	+	.	Name=Cell division cycle protein 27/anaphase promoting complex subunit3;ID=EMRE3EUKT4063577;Parent=EMRE3EUKG4063577
EMRE3EUKS918384	SGI	CDS	544687	544903	1.0	+	0	Name=EMRE3EUKT4063577.1;ID=EMRE3EUKT4063577.1;Parent=EMRE3EUKT4063577
EMRE3EUKS918384	SGI	exon	544687	544903	1.0	+	.	ID=exon_4063577.1;Parent=EMRE3EUKT4063577
EMRE3EUKS918384	SGI	CDS	544984	545561	1.0	+	2	Name=EMRE3EUKT4063577.2;ID=EMRE3EUKT4063577.2;Parent=EMRE3EUKT4063577
EMRE3EUKS918384	SGI	exon	544984	545561	1.0	+	.	ID=exon_4063577.2;Parent=EMRE3EUKT4063577
EMRE3EUKS918384	SGI	CDS	545627	546778	1.0	+	0	Name=EMRE3EUKT4063577.3;ID=EMRE3EUKT4063577.3;Parent=EMRE3EUKT4063577
EMRE3EUKS918384	SGI	exon	545627	546778	1.0	+	.	ID=exon_4063577.3;Parent=EMRE3EUKT4063577
EMRE3EUKS918384	SGI	gene	546832	547584	1.0	-	.	Name=Defective in cullin neddylation protein;ID=EMRE3EUKG4063578
EMRE3EUKS918384	SGI	mRNA	546832	547584	1.0	-	.	Name=Defective in cullin neddylation protein;ID=EMRE3EUKT4063578;Parent=EMRE3EUKG4063578
EMRE3EUKS918384	SGI	CDS	546832	547584	1.0	-	0	Name=EMRE3EUKT4063578.1;ID=EMRE3EUKT4063578.1;Parent=EMRE3EUKT4063578
EMRE3EUKS918384	SGI	exon	546832	547584	1.0	-	.	ID=exon_4063578.1;Parent=EMRE3EUKT4063578
EMRE3EUKS918384	SGI	gene	548310	550272	0.54	+	.	Name=RNA-binding domain, RBD;ID=EMRE3EUKG4063579
EMRE3EUKS918384	SGI	mRNA	548310	550272	0.54	+	.	Name=RNA-binding domain, RBD;ID=EMRE3EUKT4063579;Parent=EMRE3EUKG4063579
EMRE3EUKS918384	SGI	CDS	548310	548348	0.61	+	0	Name=EMRE3EUKT4063579.1;ID=EMRE3EUKT4063579.1;Parent=EMRE3EUKT4063579
EMRE3EUKS918384	SGI	exon	548310	548348	0.61	+	.	ID=exon_4063579.1;Parent=EMRE3EUKT4063579
EMRE3EUKS918384	SGI	CDS	548418	548662	0.74	+	0	Name=EMRE3EUKT4063579.2;ID=EMRE3EUKT4063579.2;Parent=EMRE3EUKT4063579
EMRE3EUKS918384	SGI	exon	548418	548662	0.74	+	.	ID=exon_4063579.2;Parent=EMRE3EUKT4063579
EMRE3EUKS918384	SGI	CDS	548838	550272	0.98	+	1	Name=EMRE3EUKT4063579.3;ID=EMRE3EUKT4063579.3;Parent=EMRE3EUKT4063579
EMRE3EUKS918384	SGI	exon	548838	550272	0.98	+	.	ID=exon_4063579.3;Parent=EMRE3EUKT4063579
EMRE3EUKS918384	SGI	gene	550282	552649	1.0	-	.	Name=Sugar kinase and ribulose phosphate 3 epimerase, fused;ID=EMRE3EUKG4063580
EMRE3EUKS918384	SGI	mRNA	550282	552649	1.0	-	.	Name=Sugar kinase and ribulose phosphate 3 epimerase, fused;ID=EMRE3EUKT4063580;Parent=EMRE3EUKG4063580
EMRE3EUKS918384	SGI	CDS	550282	550754	1.0	-	2	Name=EMRE3EUKT4063580.1;ID=EMRE3EUKT4063580.1;Parent=EMRE3EUKT4063580
EMRE3EUKS918384	SGI	exon	550282	550754	1.0	-	.	ID=exon_4063580.1;Parent=EMRE3EUKT4063580
EMRE3EUKS918384	SGI	CDS	550825	552424	1.0	-	0	Name=EMRE3EUKT4063580.2;ID=EMRE3EUKT4063580.2;Parent=EMRE3EUKT4063580
EMRE3EUKS918384	SGI	exon	550825	552424	1.0	-	.	ID=exon_4063580.2;Parent=EMRE3EUKT4063580
EMRE3EUKS918384	SGI	CDS	552491	552649	1.0	-	0	Name=EMRE3EUKT4063580.3;ID=EMRE3EUKT4063580.3;Parent=EMRE3EUKT4063580
EMRE3EUKS918384	SGI	exon	552491	552649	1.0	-	.	ID=exon_4063580.3;Parent=EMRE3EUKT4063580
EMRE3EUKS918384	SGI	gene	553048	553620	1.0	+	.	Name=Cyclophilin type peptidyl-prolyl cis-trans isomerase/CLD;ID=EMRE3EUKG4063581
EMRE3EUKS918384	SGI	mRNA	553048	553620	1.0	+	.	Name=Cyclophilin type peptidyl-prolyl cis-trans isomerase/CLD;ID=EMRE3EUKT4063581;Parent=EMRE3EUKG4063581
EMRE3EUKS918384	SGI	CDS	553048	553620	1.0	+	0	Name=EMRE3EUKT4063581.1;ID=EMRE3EUKT4063581.1;Parent=EMRE3EUKT4063581
EMRE3EUKS918384	SGI	exon	553048	553620	1.0	+	.	ID=exon_4063581.1;Parent=EMRE3EUKT4063581
EMRE3EUKS918384	SGI	gene	554013	555307	0.75	-	.	Name=Conserved predicted protein;ID=EMRE3EUKG4063582
EMRE3EUKS918384	SGI	mRNA	554013	555307	0.75	-	.	Name=Predicted protein;ID=EMRE3EUKT4063582;Parent=EMRE3EUKG4063582
EMRE3EUKS918384	SGI	CDS	554013	554903	1.0	-	0	Name=EMRE3EUKT4063582.1;ID=EMRE3EUKT4063582.1;Parent=EMRE3EUKT4063582
EMRE3EUKS918384	SGI	exon	554013	554903	1.0	-	.	ID=exon_4063582.1;Parent=EMRE3EUKT4063582
EMRE3EUKS918384	SGI	CDS	554969	555307	0.75	-	0	Name=EMRE3EUKT4063582.2;ID=EMRE3EUKT4063582.2;Parent=EMRE3EUKT4063582
EMRE3EUKS918384	SGI	exon	554969	555307	0.75	-	.	ID=exon_4063582.2;Parent=EMRE3EUKT4063582
EMRE3EUKS918384	SGI	gene	556002	559052	0.71	+	.	Name=Transposon protein, putative, CACTA, En/Spm sub-class;ID=EMRE3EUKG4063583
EMRE3EUKS918384	SGI	mRNA	556002	559052	0.71	+	.	Name=Transposon protein, putative, CACTA, En/Spm sub-class;ID=EMRE3EUKT4063583;Parent=EMRE3EUKG4063583
EMRE3EUKS918384	SGI	CDS	556002	559052	0.71	+	0	Name=EMRE3EUKT4063583.1;ID=EMRE3EUKT4063583.1;Parent=EMRE3EUKT4063583
EMRE3EUKS918384	SGI	exon	556002	559052	0.71	+	.	ID=exon_4063583.1;Parent=EMRE3EUKT4063583
EMRE3EUKS918384	SGI	gene	559737	560255	.	+	.	Name=Drought-induced protein 1;ID=EMRE3EUKG4063950
EMRE3EUKS918384	SGI	mRNA	559737	560255	.	+	.	Name=Drought-induced protein 1;ID=EMRE3EUKT4063950;Parent=EMRE3EUKG4063950
EMRE3EUKS918384	SGI	CDS	559737	560255	.	+	0	Name=EMRE3EUKT4063950.1;ID=EMRE3EUKT4063950.1;Parent=EMRE3EUKT4063950
EMRE3EUKS918384	SGI	exon	559737	560255	.	+	.	ID=exon_4063950.1;Parent=EMRE3EUKT4063950
EMRE3EUKS918384	SGI	gene	560387	561273	1.0	-	.	Name=TSA: Wollemia nobilis Ref_Wollemi_Transcript_28887_1569 transcribed RNA sequence;ID=EMRE3EUKG4063584
EMRE3EUKS918384	SGI	mRNA	560387	561273	1.0	-	.	Name=TSA: Wollemia nobilis Ref_Wollemi_Transcript_28887_1569 transcribed RNA sequence;ID=EMRE3EUKT4063584;Parent=EMRE3EUKG4063584
EMRE3EUKS918384	SGI	CDS	560387	560781	1.0	-	2	Name=EMRE3EUKT4063584.1;ID=EMRE3EUKT4063584.1;Parent=EMRE3EUKT4063584
EMRE3EUKS918384	SGI	exon	560387	560781	1.0	-	.	ID=exon_4063584.1;Parent=EMRE3EUKT4063584
EMRE3EUKS918384	SGI	CDS	560853	561273	1.0	-	0	Name=EMRE3EUKT4063584.2;ID=EMRE3EUKT4063584.2;Parent=EMRE3EUKT4063584
EMRE3EUKS918384	SGI	exon	560853	561273	1.0	-	.	ID=exon_4063584.2;Parent=EMRE3EUKT4063584
EMRE3EUKS918384	SGI	gene	561712	562656	0.51	+	.	Name=Conserved predicted protein;ID=EMRE3EUKG4063585
EMRE3EUKS918384	SGI	mRNA	561712	562656	0.51	+	.	Name=Predicted protein;ID=EMRE3EUKT4063585;Parent=EMRE3EUKG4063585
EMRE3EUKS918384	SGI	CDS	561712	562656	0.51	+	0	Name=EMRE3EUKT4063585.1;ID=EMRE3EUKT4063585.1;Parent=EMRE3EUKT4063585
EMRE3EUKS918384	SGI	exon	561712	562656	0.51	+	.	ID=exon_4063585.1;Parent=EMRE3EUKT4063585
EMRE3EUKS918384	SGI	gene	562700	564467	1.0	-	.	Name=P-loop containing nucleoside triphosphate hydrolases;ID=EMRE3EUKG4063586
EMRE3EUKS918384	SGI	mRNA	562700	564467	1.0	-	.	Name=P-loop containing nucleoside triphosphate hydrolases;ID=EMRE3EUKT4063586;Parent=EMRE3EUKG4063586
EMRE3EUKS918384	SGI	CDS	562700	563251	1.0	-	0	Name=EMRE3EUKT4063586.1;ID=EMRE3EUKT4063586.1;Parent=EMRE3EUKT4063586
EMRE3EUKS918384	SGI	exon	562700	563251	1.0	-	.	ID=exon_4063586.1;Parent=EMRE3EUKT4063586
EMRE3EUKS918384	SGI	CDS	563479	564203	1.0	-	2	Name=EMRE3EUKT4063586.2;ID=EMRE3EUKT4063586.2;Parent=EMRE3EUKT4063586
EMRE3EUKS918384	SGI	exon	563479	564203	1.0	-	.	ID=exon_4063586.2;Parent=EMRE3EUKT4063586
EMRE3EUKS918384	SGI	CDS	564280	564358	1.0	-	0	Name=EMRE3EUKT4063586.3;ID=EMRE3EUKT4063586.3;Parent=EMRE3EUKT4063586
EMRE3EUKS918384	SGI	exon	564280	564358	1.0	-	.	ID=exon_4063586.3;Parent=EMRE3EUKT4063586
EMRE3EUKS918384	SGI	CDS	564429	564467	1.0	-	0	Name=EMRE3EUKT4063586.4;ID=EMRE3EUKT4063586.4;Parent=EMRE3EUKT4063586
EMRE3EUKS918384	SGI	exon	564429	564467	1.0	-	.	ID=exon_4063586.4;Parent=EMRE3EUKT4063586
EMRE3EUKS918384	SGI	gene	564609	567203	1.0	-	.	Name=Pre-mRNA-splicing factor SYF1;ID=EMRE3EUKG4063587
EMRE3EUKS918384	SGI	mRNA	564609	567203	1.0	-	.	Name=Pre-mRNA-splicing factor SYF1;ID=EMRE3EUKT4063587;Parent=EMRE3EUKG4063587
EMRE3EUKS918384	SGI	CDS	564609	567203	1.0	-	0	Name=EMRE3EUKT4063587.1;ID=EMRE3EUKT4063587.1;Parent=EMRE3EUKT4063587
EMRE3EUKS918384	SGI	exon	564609	567203	1.0	-	.	ID=exon_4063587.1;Parent=EMRE3EUKT4063587
EMRE3EUKS918384	SGI	gene	567408	568269	1.0	+	.	Name=DNA-directed RNA polymerase II, 23 kDa polypeptide;ID=EMRE3EUKG4063588
EMRE3EUKS918384	SGI	mRNA	567408	568269	1.0	+	.	Name=DNA-directed RNA polymerase II, 23 kDa polypeptide;ID=EMRE3EUKT4063588;Parent=EMRE3EUKG4063588
EMRE3EUKS918384	SGI	CDS	567408	567488	1.0	+	0	Name=EMRE3EUKT4063588.1;ID=EMRE3EUKT4063588.1;Parent=EMRE3EUKT4063588
EMRE3EUKS918384	SGI	exon	567408	567488	1.0	+	.	ID=exon_4063588.1;Parent=EMRE3EUKT4063588
EMRE3EUKS918384	SGI	CDS	567667	567954	1.0	+	0	Name=EMRE3EUKT4063588.2;ID=EMRE3EUKT4063588.2;Parent=EMRE3EUKT4063588
EMRE3EUKS918384	SGI	exon	567667	567954	1.0	+	.	ID=exon_4063588.2;Parent=EMRE3EUKT4063588
EMRE3EUKS918384	SGI	CDS	568024	568269	1.0	+	0	Name=EMRE3EUKT4063588.3;ID=EMRE3EUKT4063588.3;Parent=EMRE3EUKT4063588
EMRE3EUKS918384	SGI	exon	568024	568269	1.0	+	.	ID=exon_4063588.3;Parent=EMRE3EUKT4063588
EMRE3EUKS918384	SGI	gene	568636	570023	1.0	+	.	Name=Regulator of chromosome condensation RCC1/ beta-lactamase inhibitor protein-II| BLIP-II;ID=EMRE3EUKG4063589
EMRE3EUKS918384	SGI	mRNA	568636	570023	1.0	+	.	Name=Regulator of chromosome condensation RCC1/ beta-lactamase inhibitor protein-II| BLIP-II;ID=EMRE3EUKT4063589;Parent=EMRE3EUKG4063589
EMRE3EUKS918384	SGI	CDS	568636	569426	1.0	+	0	Name=EMRE3EUKT4063589.1;ID=EMRE3EUKT4063589.1;Parent=EMRE3EUKT4063589
EMRE3EUKS918384	SGI	exon	568636	569426	1.0	+	.	ID=exon_4063589.1;Parent=EMRE3EUKT4063589
EMRE3EUKS918384	SGI	CDS	569498	570023	1.0	+	1	Name=EMRE3EUKT4063589.2;ID=EMRE3EUKT4063589.2;Parent=EMRE3EUKT4063589
EMRE3EUKS918384	SGI	exon	569498	570023	1.0	+	.	ID=exon_4063589.2;Parent=EMRE3EUKT4063589
EMRE3EUKS918384	SGI	gene	570132	572756	0.46	+	.	Name=7,8-didemethyl-8-hydroxy-5-deazariboflavin synthase, CofH subunit;ID=EMRE3EUKG4063590
EMRE3EUKS918384	SGI	mRNA	570132	572756	0.46	+	.	Name=7,8-didemethyl-8-hydroxy-5-deazariboflavin synthase, CofH subunit;ID=EMRE3EUKT4063590;Parent=EMRE3EUKG4063590
EMRE3EUKS918384	SGI	CDS	570132	572756	0.46	+	0	Name=EMRE3EUKT4063590.1;ID=EMRE3EUKT4063590.1;Parent=EMRE3EUKT4063590
EMRE3EUKS918384	SGI	exon	570132	572756	0.46	+	.	ID=exon_4063590.1;Parent=EMRE3EUKT4063590
EMRE3EUKS918384	SGI	gene	572853	573083	.	+	.	Name=Cytochrome c oxidase biogenesis protein Cmc1-like isoform 1;ID=EMRE3EUKG4063947
EMRE3EUKS918384	SGI	mRNA	572853	573083	.	+	.	Name=Cytochrome c oxidase biogenesis protein Cmc1-like isoform 1;ID=EMRE3EUKT4063947;Parent=EMRE3EUKG4063947
EMRE3EUKS918384	SGI	CDS	572853	573083	.	+	0	Name=EMRE3EUKT4063947.1;ID=EMRE3EUKT4063947.1;Parent=EMRE3EUKT4063947
EMRE3EUKS918384	SGI	exon	572853	573083	.	+	.	ID=exon_4063947.1;Parent=EMRE3EUKT4063947
EMRE3EUKS918384	SGI	gene	573129	573737	1.0	+	.	Name=Homo-oligomeric flavin-containing Cys decarboxylases, HFCD;ID=EMRE3EUKG4063591
EMRE3EUKS918384	SGI	mRNA	573129	573737	1.0	+	.	Name=Homo-oligomeric flavin-containing Cys decarboxylases, HFCD;ID=EMRE3EUKT4063591;Parent=EMRE3EUKG4063591
EMRE3EUKS918384	SGI	CDS	573129	573737	1.0	+	0	Name=EMRE3EUKT4063591.1;ID=EMRE3EUKT4063591.1;Parent=EMRE3EUKT4063591
EMRE3EUKS918384	SGI	exon	573129	573737	1.0	+	.	ID=exon_4063591.1;Parent=EMRE3EUKT4063591
EMRE3EUKS918384	SGI	gene	573758	574792	0.53	-	.	Name=Pseudouridine synthase, RsuA/RluB/E/F, conserved site;ID=EMRE3EUKG4063592
EMRE3EUKS918384	SGI	mRNA	573758	574792	0.53	-	.	Name=Pseudouridine synthase, RsuA/RluB/E/F, conserved site;ID=EMRE3EUKT4063592;Parent=EMRE3EUKG4063592
EMRE3EUKS918384	SGI	CDS	573758	574792	0.53	-	0	Name=EMRE3EUKT4063592.1;ID=EMRE3EUKT4063592.1;Parent=EMRE3EUKT4063592
EMRE3EUKS918384	SGI	exon	573758	574792	0.53	-	.	ID=exon_4063592.1;Parent=EMRE3EUKT4063592
EMRE3EUKS918384	SGI	gene	575068	575699	1.0	+	.	Name=Conserved predicted protein;ID=EMRE3EUKG4063593
EMRE3EUKS918384	SGI	mRNA	575068	575699	1.0	+	.	Name=Conserved predicted protein;ID=EMRE3EUKT4063593;Parent=EMRE3EUKG4063593
EMRE3EUKS918384	SGI	CDS	575068	575120	1.0	+	0	Name=EMRE3EUKT4063593.1;ID=EMRE3EUKT4063593.1;Parent=EMRE3EUKT4063593
EMRE3EUKS918384	SGI	exon	575068	575120	1.0	+	.	ID=exon_4063593.1;Parent=EMRE3EUKT4063593
EMRE3EUKS918384	SGI	CDS	575306	575699	1.0	+	1	Name=EMRE3EUKT4063593.2;ID=EMRE3EUKT4063593.2;Parent=EMRE3EUKT4063593
EMRE3EUKS918384	SGI	exon	575306	575699	1.0	+	.	ID=exon_4063593.2;Parent=EMRE3EUKT4063593
EMRE3EUKS918384	SGI	gene	575933	577347	0.59	-	.	Name=Pyruvate dehydrogenase E1 component subunit beta;ID=EMRE3EUKG4063594
EMRE3EUKS918384	SGI	mRNA	575933	577347	0.59	-	.	Name=Pyruvate dehydrogenase E1 component subunit beta;ID=EMRE3EUKT4063594;Parent=EMRE3EUKG4063594
EMRE3EUKS918384	SGI	CDS	575933	577044	0.59	-	2	Name=EMRE3EUKT4063594.1;ID=EMRE3EUKT4063594.1;Parent=EMRE3EUKT4063594
EMRE3EUKS918384	SGI	exon	575933	577044	0.59	-	.	ID=exon_4063594.1;Parent=EMRE3EUKT4063594
EMRE3EUKS918384	SGI	CDS	577341	577347	0.59	-	0	Name=EMRE3EUKT4063594.2;ID=EMRE3EUKT4063594.2;Parent=EMRE3EUKT4063594
EMRE3EUKS918384	SGI	exon	577341	577347	0.59	-	.	ID=exon_4063594.2;Parent=EMRE3EUKT4063594
EMRE3EUKS918384	SGI	gene	577791	578780	0.71	+	.	Name=Nucleic acid-binding proteins superfamily isoform 1;ID=EMRE3EUKG4063595
EMRE3EUKS918384	SGI	mRNA	577791	578780	0.71	+	.	Name=Nucleic acid-binding proteins superfamily isoform 1;ID=EMRE3EUKT4063595;Parent=EMRE3EUKG4063595
EMRE3EUKS918384	SGI	CDS	577791	578780	0.71	+	0	Name=EMRE3EUKT4063595.1;ID=EMRE3EUKT4063595.1;Parent=EMRE3EUKT4063595
EMRE3EUKS918384	SGI	exon	577791	578780	0.71	+	.	ID=exon_4063595.1;Parent=EMRE3EUKT4063595
EMRE3EUKS918384	SGI	gene	578828	580851	1.0	-	.	Name=Phosphoglycerate mutase-like;ID=EMRE3EUKG4063596
EMRE3EUKS918384	SGI	mRNA	578828	580851	1.0	-	.	Name=Phosphoglycerate mutase-like;ID=EMRE3EUKT4063596;Parent=EMRE3EUKG4063596
EMRE3EUKS918384	SGI	CDS	578828	580360	1.0	-	0	Name=EMRE3EUKT4063596.1;ID=EMRE3EUKT4063596.1;Parent=EMRE3EUKT4063596
EMRE3EUKS918384	SGI	exon	578828	580360	1.0	-	.	ID=exon_4063596.1;Parent=EMRE3EUKT4063596
EMRE3EUKS918384	SGI	CDS	580436	580718	1.0	-	1	Name=EMRE3EUKT4063596.2;ID=EMRE3EUKT4063596.2;Parent=EMRE3EUKT4063596
EMRE3EUKS918384	SGI	exon	580436	580718	1.0	-	.	ID=exon_4063596.2;Parent=EMRE3EUKT4063596
EMRE3EUKS918384	SGI	CDS	580838	580851	1.0	-	0	Name=EMRE3EUKT4063596.3;ID=EMRE3EUKT4063596.3;Parent=EMRE3EUKT4063596
EMRE3EUKS918384	SGI	exon	580838	580851	1.0	-	.	ID=exon_4063596.3;Parent=EMRE3EUKT4063596
EMRE3EUKS918384	SGI	gene	581035	581593	0.53	+	.	Name=CRS1 / YhbY (CRM) domain;ID=EMRE3EUKG4063597
EMRE3EUKS918384	SGI	mRNA	581035	581593	0.53	+	.	Name=CRS1 / YhbY (CRM) domain;ID=EMRE3EUKT4063597;Parent=EMRE3EUKG4063597
EMRE3EUKS918384	SGI	CDS	581035	581376	0.53	+	0	Name=EMRE3EUKT4063597.1;ID=EMRE3EUKT4063597.1;Parent=EMRE3EUKT4063597
EMRE3EUKS918384	SGI	exon	581035	581376	0.53	+	.	ID=exon_4063597.1;Parent=EMRE3EUKT4063597
EMRE3EUKS918384	SGI	CDS	581459	581593	1.0	+	0	Name=EMRE3EUKT4063597.2;ID=EMRE3EUKT4063597.2;Parent=EMRE3EUKT4063597
EMRE3EUKS918384	SGI	exon	581459	581593	1.0	+	.	ID=exon_4063597.2;Parent=EMRE3EUKT4063597
EMRE3EUKS918384	SGI	gene	581719	582325	1.0	-	.	Name=Conserved predicted protein;ID=EMRE3EUKG4063598
EMRE3EUKS918384	SGI	mRNA	581719	582325	1.0	-	.	Name=Predicted protein;ID=EMRE3EUKT4063598;Parent=EMRE3EUKG4063598
EMRE3EUKS918384	SGI	CDS	581719	581932	1.0	-	1	Name=EMRE3EUKT4063598.1;ID=EMRE3EUKT4063598.1;Parent=EMRE3EUKT4063598
EMRE3EUKS918384	SGI	exon	581719	581932	1.0	-	.	ID=exon_4063598.1;Parent=EMRE3EUKT4063598
EMRE3EUKS918384	SGI	CDS	582006	582325	1.0	-	0	Name=EMRE3EUKT4063598.2;ID=EMRE3EUKT4063598.2;Parent=EMRE3EUKT4063598
EMRE3EUKS918384	SGI	exon	582006	582325	1.0	-	.	ID=exon_4063598.2;Parent=EMRE3EUKT4063598
EMRE3EUKS918384	SGI	gene	582728	584534	0.99	-	.	Name=Eukaryotic translation initiation factor 2A;ID=EMRE3EUKG4063599
EMRE3EUKS918384	SGI	mRNA	582728	584534	0.99	-	.	Name=Eukaryotic translation initiation factor 2A;ID=EMRE3EUKT4063599;Parent=EMRE3EUKG4063599
EMRE3EUKS918384	SGI	CDS	582728	584243	0.99	-	1	Name=EMRE3EUKT4063599.1;ID=EMRE3EUKT4063599.1;Parent=EMRE3EUKT4063599
EMRE3EUKS918384	SGI	exon	582728	584243	0.99	-	.	ID=exon_4063599.1;Parent=EMRE3EUKT4063599
EMRE3EUKS918384	SGI	CDS	584314	584380	1.0	-	2	Name=EMRE3EUKT4063599.2;ID=EMRE3EUKT4063599.2;Parent=EMRE3EUKT4063599
EMRE3EUKS918384	SGI	exon	584314	584380	1.0	-	.	ID=exon_4063599.2;Parent=EMRE3EUKT4063599
EMRE3EUKS918384	SGI	CDS	584513	584534	1.0	-	0	Name=EMRE3EUKT4063599.3;ID=EMRE3EUKT4063599.3;Parent=EMRE3EUKT4063599
EMRE3EUKS918384	SGI	exon	584513	584534	1.0	-	.	ID=exon_4063599.3;Parent=EMRE3EUKT4063599
EMRE3EUKS918384	SGI	gene	585190	586392	0.82	-	.	Name=Conserved predicted protein;ID=EMRE3EUKG4063600
EMRE3EUKS918384	SGI	mRNA	585190	586392	0.82	-	.	Name=Predicted protein;ID=EMRE3EUKT4063600;Parent=EMRE3EUKG4063600
EMRE3EUKS918384	SGI	CDS	585190	586392	0.82	-	0	Name=EMRE3EUKT4063600.1;ID=EMRE3EUKT4063600.1;Parent=EMRE3EUKT4063600
EMRE3EUKS918384	SGI	exon	585190	586392	0.82	-	.	ID=exon_4063600.1;Parent=EMRE3EUKT4063600
EMRE3EUKS918384	SGI	gene	586623	589220	0.78	+	.	Name=Conserved predicted protein;ID=EMRE3EUKG4063601
EMRE3EUKS918384	SGI	mRNA	586623	589220	0.78	+	.	Name=Predicted protein;ID=EMRE3EUKT4063601;Parent=EMRE3EUKG4063601
EMRE3EUKS918384	SGI	CDS	586623	589220	0.78	+	0	Name=EMRE3EUKT4063601.1;ID=EMRE3EUKT4063601.1;Parent=EMRE3EUKT4063601
EMRE3EUKS918384	SGI	exon	586623	589220	0.78	+	.	ID=exon_4063601.1;Parent=EMRE3EUKT4063601
EMRE3EUKS918384	SGI	gene	589460	591340	1.0	+	.	Name=Thiamin diphosphate-binding fold (THDP-binding);ID=EMRE3EUKG4063602
EMRE3EUKS918384	SGI	mRNA	589460	591340	1.0	+	.	Name=Thiamin diphosphate-binding fold (THDP-binding);ID=EMRE3EUKT4063602;Parent=EMRE3EUKG4063602
EMRE3EUKS918384	SGI	CDS	589460	591340	1.0	+	0	Name=EMRE3EUKT4063602.1;ID=EMRE3EUKT4063602.1;Parent=EMRE3EUKT4063602
EMRE3EUKS918384	SGI	exon	589460	591340	1.0	+	.	ID=exon_4063602.1;Parent=EMRE3EUKT4063602
EMRE3EUKS918384	SGI	gene	591549	594082	0.7	+	.	Name=Poly(A) RNA polymerase protein 2;ID=EMRE3EUKG4063603
EMRE3EUKS918384	SGI	mRNA	591549	594082	0.7	+	.	Name=Poly(A) RNA polymerase protein 2;ID=EMRE3EUKT4063603;Parent=EMRE3EUKG4063603
EMRE3EUKS918384	SGI	CDS	591549	591707	1.0	+	0	Name=EMRE3EUKT4063603.1;ID=EMRE3EUKT4063603.1;Parent=EMRE3EUKT4063603
EMRE3EUKS918384	SGI	exon	591549	591707	1.0	+	.	ID=exon_4063603.1;Parent=EMRE3EUKT4063603
EMRE3EUKS918384	SGI	CDS	591779	593351	0.7	+	0	Name=EMRE3EUKT4063603.2;ID=EMRE3EUKT4063603.2;Parent=EMRE3EUKT4063603
EMRE3EUKS918384	SGI	exon	591779	593351	0.7	+	.	ID=exon_4063603.2;Parent=EMRE3EUKT4063603
EMRE3EUKS918384	SGI	CDS	593424	594082	0.7	+	2	Name=EMRE3EUKT4063603.3;ID=EMRE3EUKT4063603.3;Parent=EMRE3EUKT4063603
EMRE3EUKS918384	SGI	exon	593424	594082	0.7	+	.	ID=exon_4063603.3;Parent=EMRE3EUKT4063603
EMRE3EUKS918384	SGI	gene	594347	595412	1.0	+	.	Name=NAD(P)-binding Rossmann-fold domains;ID=EMRE3EUKG4063604
EMRE3EUKS918384	SGI	mRNA	594347	595412	1.0	+	.	Name=NAD(P)-binding Rossmann-fold domains;ID=EMRE3EUKT4063604;Parent=EMRE3EUKG4063604
EMRE3EUKS918384	SGI	CDS	594347	594383	1.0	+	0	Name=EMRE3EUKT4063604.1;ID=EMRE3EUKT4063604.1;Parent=EMRE3EUKT4063604
EMRE3EUKS918384	SGI	exon	594347	594383	1.0	+	.	ID=exon_4063604.1;Parent=EMRE3EUKT4063604
EMRE3EUKS918384	SGI	CDS	594489	594787	1.0	+	2	Name=EMRE3EUKT4063604.2;ID=EMRE3EUKT4063604.2;Parent=EMRE3EUKT4063604
EMRE3EUKS918384	SGI	exon	594489	594787	1.0	+	.	ID=exon_4063604.2;Parent=EMRE3EUKT4063604
EMRE3EUKS918384	SGI	CDS	594861	595412	1.0	+	0	Name=EMRE3EUKT4063604.3;ID=EMRE3EUKT4063604.3;Parent=EMRE3EUKT4063604
EMRE3EUKS918384	SGI	exon	594861	595412	1.0	+	.	ID=exon_4063604.3;Parent=EMRE3EUKT4063604
EMRE3EUKS918384	SGI	gene	595427	596095	1.0	-	.	Name=Microbial collagenase;ID=EMRE3EUKG4063605
EMRE3EUKS918384	SGI	mRNA	595427	596095	1.0	-	.	Name=Microbial collagenase;ID=EMRE3EUKT4063605;Parent=EMRE3EUKG4063605
EMRE3EUKS918384	SGI	CDS	595427	596095	1.0	-	0	Name=EMRE3EUKT4063605.1;ID=EMRE3EUKT4063605.1;Parent=EMRE3EUKT4063605
EMRE3EUKS918384	SGI	exon	595427	596095	1.0	-	.	ID=exon_4063605.1;Parent=EMRE3EUKT4063605
EMRE3EUKS918384	SGI	gene	596420	598825	1.0	+	.	Name=P-loop containing nucleoside triphosphate hydrolases;ID=EMRE3EUKG4063606
EMRE3EUKS918384	SGI	mRNA	596420	598825	1.0	+	.	Name=P-loop containing nucleoside triphosphate hydrolases;ID=EMRE3EUKT4063606;Parent=EMRE3EUKG4063606
EMRE3EUKS918384	SGI	CDS	596420	598825	1.0	+	0	Name=EMRE3EUKT4063606.1;ID=EMRE3EUKT4063606.1;Parent=EMRE3EUKT4063606
EMRE3EUKS918384	SGI	exon	596420	598825	1.0	+	.	ID=exon_4063606.1;Parent=EMRE3EUKT4063606
EMRE3EUKS918384	SGI	gene	598880	599983	0.93	+	.	Name=NAD(P)-binding Rossmann-fold domains;ID=EMRE3EUKG4063607
EMRE3EUKS918384	SGI	mRNA	598880	599983	0.93	+	.	Name=NAD(P)-binding Rossmann-fold domains;ID=EMRE3EUKT4063607;Parent=EMRE3EUKG4063607
EMRE3EUKS918384	SGI	CDS	598880	599983	0.93	+	0	Name=EMRE3EUKT4063607.1;ID=EMRE3EUKT4063607.1;Parent=EMRE3EUKT4063607
EMRE3EUKS918384	SGI	exon	598880	599983	0.93	+	.	ID=exon_4063607.1;Parent=EMRE3EUKT4063607
EMRE3EUKS918384	SGI	gene	599986	603327	0.56	-	.	Name=FAD/NAD(P)-binding domain;ID=EMRE3EUKG4063608
EMRE3EUKS918384	SGI	mRNA	599986	603327	0.56	-	.	Name=FAD/NAD(P)-binding domain;ID=EMRE3EUKT4063608;Parent=EMRE3EUKG4063608
EMRE3EUKS918384	SGI	CDS	599986	603327	0.56	-	0	Name=EMRE3EUKT4063608.1;ID=EMRE3EUKT4063608.1;Parent=EMRE3EUKT4063608
EMRE3EUKS918384	SGI	exon	599986	603327	0.56	-	.	ID=exon_4063608.1;Parent=EMRE3EUKT4063608
EMRE3EUKS918384	SGI	gene	603636	606641	1.0	-	.	Name=Conserved predicted protein;ID=EMRE3EUKG4063609
EMRE3EUKS918384	SGI	mRNA	603636	606641	1.0	-	.	Name=Predicted protein;ID=EMRE3EUKT4063609;Parent=EMRE3EUKG4063609
EMRE3EUKS918384	SGI	CDS	603636	606641	1.0	-	0	Name=EMRE3EUKT4063609.1;ID=EMRE3EUKT4063609.1;Parent=EMRE3EUKT4063609
EMRE3EUKS918384	SGI	exon	603636	606641	1.0	-	.	ID=exon_4063609.1;Parent=EMRE3EUKT4063609
EMRE3EUKS918384	SGI	gene	606918	607352	1.0	+	.	Name=Nuclear transport factor 2 (NTF2) domain;ID=EMRE3EUKG4063610
EMRE3EUKS918384	SGI	mRNA	606918	607352	1.0	+	.	Name=Nuclear transport factor 2 (NTF2) domain;ID=EMRE3EUKT4063610;Parent=EMRE3EUKG4063610
EMRE3EUKS918384	SGI	CDS	606918	607178	1.0	+	0	Name=EMRE3EUKT4063610.1;ID=EMRE3EUKT4063610.1;Parent=EMRE3EUKT4063610
EMRE3EUKS918384	SGI	exon	606918	607178	1.0	+	.	ID=exon_4063610.1;Parent=EMRE3EUKT4063610
EMRE3EUKS918384	SGI	CDS	607245	607352	1.0	+	0	Name=EMRE3EUKT4063610.2;ID=EMRE3EUKT4063610.2;Parent=EMRE3EUKT4063610
EMRE3EUKS918384	SGI	exon	607245	607352	1.0	+	.	ID=exon_4063610.2;Parent=EMRE3EUKT4063610
EMRE3EUKS918384	SGI	gene	607364	610298	1.0	-	.	Name=Nucleic acid-binding proteins;ID=EMRE3EUKG4063611
EMRE3EUKS918384	SGI	mRNA	607364	610298	1.0	-	.	Name=Nucleic acid-binding proteins;ID=EMRE3EUKT4063611;Parent=EMRE3EUKG4063611
EMRE3EUKS918384	SGI	CDS	607364	608032	1.0	-	0	Name=EMRE3EUKT4063611.1;ID=EMRE3EUKT4063611.1;Parent=EMRE3EUKT4063611
EMRE3EUKS918384	SGI	exon	607364	608032	1.0	-	.	ID=exon_4063611.1;Parent=EMRE3EUKT4063611
EMRE3EUKS918384	SGI	CDS	608097	610298	1.0	-	0	Name=EMRE3EUKT4063611.2;ID=EMRE3EUKT4063611.2;Parent=EMRE3EUKT4063611
EMRE3EUKS918384	SGI	exon	608097	610298	1.0	-	.	ID=exon_4063611.2;Parent=EMRE3EUKT4063611
EMRE3EUKS918384	SGI	gene	610721	614173	1.0	+	.	Name=Mediator of RNA polymerase II transcription subunit 14;ID=EMRE3EUKG4063612
EMRE3EUKS918384	SGI	mRNA	610721	614173	1.0	+	.	Name=Mediator of RNA polymerase II transcription subunit 14;ID=EMRE3EUKT4063612;Parent=EMRE3EUKG4063612
EMRE3EUKS918384	SGI	CDS	610721	610863	1.0	+	0	Name=EMRE3EUKT4063612.1;ID=EMRE3EUKT4063612.1;Parent=EMRE3EUKT4063612
EMRE3EUKS918384	SGI	exon	610721	610863	1.0	+	.	ID=exon_4063612.1;Parent=EMRE3EUKT4063612
EMRE3EUKS918384	SGI	CDS	610933	614173	1.0	+	1	Name=EMRE3EUKT4063612.2;ID=EMRE3EUKT4063612.2;Parent=EMRE3EUKT4063612
EMRE3EUKS918384	SGI	exon	610933	614173	1.0	+	.	ID=exon_4063612.2;Parent=EMRE3EUKT4063612
EMRE3EUKS918384	SGI	gene	614236	615435	0.83	-	.	Name=YVTN repeat-like/Quinoprotein amine dehydrogenase;ID=EMRE3EUKG4063613
EMRE3EUKS918384	SGI	mRNA	614236	615435	0.83	-	.	Name=YVTN repeat-like/Quinoprotein amine dehydrogenase;ID=EMRE3EUKT4063613;Parent=EMRE3EUKG4063613
EMRE3EUKS918384	SGI	CDS	614236	615435	0.83	-	0	Name=EMRE3EUKT4063613.1;ID=EMRE3EUKT4063613.1;Parent=EMRE3EUKT4063613
EMRE3EUKS918384	SGI	exon	614236	615435	0.83	-	.	ID=exon_4063613.1;Parent=EMRE3EUKT4063613
EMRE3EUKS918384	SGI	gene	617805	619054	0.3	+	.	Name=Aldolase class I;ID=EMRE3EUKG4063614
EMRE3EUKS918384	SGI	mRNA	617805	619054	0.3	+	.	Name=Aldolase class I;ID=EMRE3EUKT4063614;Parent=EMRE3EUKG4063614
EMRE3EUKS918384	SGI	CDS	617805	617836	0.3	+	0	Name=EMRE3EUKT4063614.1;ID=EMRE3EUKT4063614.1;Parent=EMRE3EUKT4063614
EMRE3EUKS918384	SGI	exon	617805	617836	0.3	+	.	ID=exon_4063614.1;Parent=EMRE3EUKT4063614
EMRE3EUKS918384	SGI	CDS	617902	619054	1.0	+	1	Name=EMRE3EUKT4063614.2;ID=EMRE3EUKT4063614.2;Parent=EMRE3EUKT4063614
EMRE3EUKS918384	SGI	exon	617902	619054	1.0	+	.	ID=exon_4063614.2;Parent=EMRE3EUKT4063614
EMRE3EUKS918384	SGI	gene	619169	621187	1.0	-	.	Name=Zinc/RING finger domain| C3HC4 (zinc finger);ID=EMRE3EUKG4063615
EMRE3EUKS918384	SGI	mRNA	619169	621187	1.0	-	.	Name=Zinc/RING finger domain| C3HC4 (zinc finger);ID=EMRE3EUKT4063615;Parent=EMRE3EUKG4063615
EMRE3EUKS918384	SGI	CDS	619169	620650	1.0	-	0	Name=EMRE3EUKT4063615.1;ID=EMRE3EUKT4063615.1;Parent=EMRE3EUKT4063615
EMRE3EUKS918384	SGI	exon	619169	620650	1.0	-	.	ID=exon_4063615.1;Parent=EMRE3EUKT4063615
EMRE3EUKS918384	SGI	CDS	620720	620880	1.0	-	2	Name=EMRE3EUKT4063615.2;ID=EMRE3EUKT4063615.2;Parent=EMRE3EUKT4063615
EMRE3EUKS918384	SGI	exon	620720	620880	1.0	-	.	ID=exon_4063615.2;Parent=EMRE3EUKT4063615
EMRE3EUKS918384	SGI	CDS	621004	621187	1.0	-	0	Name=EMRE3EUKT4063615.3;ID=EMRE3EUKT4063615.3;Parent=EMRE3EUKT4063615
EMRE3EUKS918384	SGI	exon	621004	621187	1.0	-	.	ID=exon_4063615.3;Parent=EMRE3EUKT4063615
EMRE3EUKS918384	SGI	gene	621363	624323	1.0	-	.	Name=Ubiquitin carboxyl-terminal hydrolase 4/11/15;ID=EMRE3EUKG4063616
EMRE3EUKS918384	SGI	mRNA	621363	624323	1.0	-	.	Name=Ubiquitin carboxyl-terminal hydrolase 4/11/15;ID=EMRE3EUKT4063616;Parent=EMRE3EUKG4063616
EMRE3EUKS918384	SGI	CDS	621363	624323	1.0	-	0	Name=EMRE3EUKT4063616.1;ID=EMRE3EUKT4063616.1;Parent=EMRE3EUKT4063616
EMRE3EUKS918384	SGI	exon	621363	624323	1.0	-	.	ID=exon_4063616.1;Parent=EMRE3EUKT4063616
EMRE3EUKS918384	SGI	gene	624537	625619	1.0	-	.	Name=Uncharacterised protein family UPF0565;ID=EMRE3EUKG4063617
EMRE3EUKS918384	SGI	mRNA	624537	625619	1.0	-	.	Name=Uncharacterised protein family UPF0565;ID=EMRE3EUKT4063617;Parent=EMRE3EUKG4063617
EMRE3EUKS918384	SGI	CDS	624537	624778	1.0	-	2	Name=EMRE3EUKT4063617.1;ID=EMRE3EUKT4063617.1;Parent=EMRE3EUKT4063617
EMRE3EUKS918384	SGI	exon	624537	624778	1.0	-	.	ID=exon_4063617.1;Parent=EMRE3EUKT4063617
EMRE3EUKS918384	SGI	CDS	624866	625619	1.0	-	0	Name=EMRE3EUKT4063617.2;ID=EMRE3EUKT4063617.2;Parent=EMRE3EUKT4063617
EMRE3EUKS918384	SGI	exon	624866	625619	1.0	-	.	ID=exon_4063617.2;Parent=EMRE3EUKT4063617
EMRE3EUKS918384	SGI	gene	626986	628257	1.0	+	.	Name=Metallo-dependent phosphatases;ID=EMRE3EUKG4063618
EMRE3EUKS918384	SGI	mRNA	626986	628257	1.0	+	.	Name=Metallo-dependent phosphatases;ID=EMRE3EUKT4063618;Parent=EMRE3EUKG4063618
EMRE3EUKS918384	SGI	CDS	626986	628257	1.0	+	0	Name=EMRE3EUKT4063618.1;ID=EMRE3EUKT4063618.1;Parent=EMRE3EUKT4063618
EMRE3EUKS918384	SGI	exon	626986	628257	1.0	+	.	ID=exon_4063618.1;Parent=EMRE3EUKT4063618
EMRE3EUKS918384	SGI	gene	628703	629947	0.82	-	.	Name=Protein of unknown function (DUF506);ID=EMRE3EUKG4063619
EMRE3EUKS918384	SGI	mRNA	628703	629947	0.82	-	.	Name=Protein of unknown function (DUF506);ID=EMRE3EUKT4063619;Parent=EMRE3EUKG4063619
EMRE3EUKS918384	SGI	CDS	628703	629947	0.82	-	0	Name=EMRE3EUKT4063619.1;ID=EMRE3EUKT4063619.1;Parent=EMRE3EUKT4063619
EMRE3EUKS918384	SGI	exon	628703	629947	0.82	-	.	ID=exon_4063619.1;Parent=EMRE3EUKT4063619
EMRE3EUKS918384	SGI	gene	630762	633332	1.0	-	.	Name=Transmembrane and coiled-coil domain-containing 4;ID=EMRE3EUKG4063620
EMRE3EUKS918384	SGI	mRNA	630762	633332	1.0	-	.	Name=Transmembrane and coiled-coil domain-containing 4;ID=EMRE3EUKT4063620;Parent=EMRE3EUKG4063620
EMRE3EUKS918384	SGI	CDS	630762	633332	1.0	-	0	Name=EMRE3EUKT4063620.1;ID=EMRE3EUKT4063620.1;Parent=EMRE3EUKT4063620
EMRE3EUKS918384	SGI	exon	630762	633332	1.0	-	.	ID=exon_4063620.1;Parent=EMRE3EUKT4063620
EMRE3EUKS918384	SGI	gene	633671	634402	0.99	+	.	Name=Nucleic acid-binding proteins;ID=EMRE3EUKG4063621
EMRE3EUKS918384	SGI	mRNA	633671	634402	0.99	+	.	Name=Nucleic acid-binding proteins;ID=EMRE3EUKT4063621;Parent=EMRE3EUKG4063621
EMRE3EUKS918384	SGI	CDS	633671	634402	0.99	+	0	Name=EMRE3EUKT4063621.1;ID=EMRE3EUKT4063621.1;Parent=EMRE3EUKT4063621
EMRE3EUKS918384	SGI	exon	633671	634402	0.99	+	.	ID=exon_4063621.1;Parent=EMRE3EUKT4063621
EMRE3EUKS918384	SGI	gene	634445	635449	0.85	-	.	Name=DNA-(apurinic or apyrimidinic site) lyase;ID=EMRE3EUKG4063622
EMRE3EUKS918384	SGI	mRNA	634445	635449	0.85	-	.	Name=DNA-(apurinic or apyrimidinic site) lyase;ID=EMRE3EUKT4063622;Parent=EMRE3EUKG4063622
EMRE3EUKS918384	SGI	CDS	634445	635449	0.85	-	0	Name=EMRE3EUKT4063622.1;ID=EMRE3EUKT4063622.1;Parent=EMRE3EUKT4063622
EMRE3EUKS918384	SGI	exon	634445	635449	0.85	-	.	ID=exon_4063622.1;Parent=EMRE3EUKT4063622
EMRE3EUKS918384	SGI	gene	636366	636763	1.0	-	.	Name=50S ribosomal protein L30;ID=EMRE3EUKG4063623
EMRE3EUKS918384	SGI	mRNA	636366	636763	1.0	-	.	Name=50S ribosomal protein L30;ID=EMRE3EUKT4063623;Parent=EMRE3EUKG4063623
EMRE3EUKS918384	SGI	CDS	636366	636515	1.0	-	0	Name=EMRE3EUKT4063623.1;ID=EMRE3EUKT4063623.1;Parent=EMRE3EUKT4063623
EMRE3EUKS918384	SGI	exon	636366	636515	1.0	-	.	ID=exon_4063623.1;Parent=EMRE3EUKT4063623
EMRE3EUKS918384	SGI	CDS	636581	636763	1.0	-	0	Name=EMRE3EUKT4063623.2;ID=EMRE3EUKT4063623.2;Parent=EMRE3EUKT4063623
EMRE3EUKS918384	SGI	exon	636581	636763	1.0	-	.	ID=exon_4063623.2;Parent=EMRE3EUKT4063623
EMRE3EUKS918384	SGI	gene	636998	637458	0.51	+	.	Name=Conserved predicted protein;ID=EMRE3EUKG4063624
EMRE3EUKS918384	SGI	mRNA	636998	637458	0.51	+	.	Name=Conserved predicted protein;ID=EMRE3EUKT4063624;Parent=EMRE3EUKG4063624
EMRE3EUKS918384	SGI	CDS	636998	637151	0.51	+	0	Name=EMRE3EUKT4063624.1;ID=EMRE3EUKT4063624.1;Parent=EMRE3EUKT4063624
EMRE3EUKS918384	SGI	exon	636998	637151	0.51	+	.	ID=exon_4063624.1;Parent=EMRE3EUKT4063624
EMRE3EUKS918384	SGI	CDS	637256	637458	1.0	+	2	Name=EMRE3EUKT4063624.2;ID=EMRE3EUKT4063624.2;Parent=EMRE3EUKT4063624
EMRE3EUKS918384	SGI	exon	637256	637458	1.0	+	.	ID=exon_4063624.2;Parent=EMRE3EUKT4063624
EMRE3EUKS918384	SGI	gene	637588	638736	.	-	.	Name=Zinc finger protein 36, C3H1 type-like 2;ID=EMRE3EUKG4063954
EMRE3EUKS918384	SGI	mRNA	637588	638736	.	-	.	Name=Zinc finger protein 36, C3H1 type-like 2;ID=EMRE3EUKT4063954;Parent=EMRE3EUKG4063954
EMRE3EUKS918384	SGI	CDS	637588	638397	.	-	0	Name=EMRE3EUKT4063954.1;ID=EMRE3EUKT4063954.1;Parent=EMRE3EUKT4063954
EMRE3EUKS918384	SGI	exon	637588	638397	.	-	.	ID=exon_4063954.1;Parent=EMRE3EUKT4063954
EMRE3EUKS918384	SGI	CDS	638509	638736	.	-	0	Name=EMRE3EUKT4063954.2;ID=EMRE3EUKT4063954.2;Parent=EMRE3EUKT4063954
EMRE3EUKS918384	SGI	exon	638509	638736	.	-	.	ID=exon_4063954.2;Parent=EMRE3EUKT4063954
EMRE3EUKS918384	SGI	gene	640663	641217	0.94	+	.	Name=Conserved predicted protein;ID=EMRE3EUKG4063625
EMRE3EUKS918384	SGI	mRNA	640663	641217	0.94	+	.	Name=Predicted protein;ID=EMRE3EUKT4063625;Parent=EMRE3EUKG4063625
EMRE3EUKS918384	SGI	CDS	640663	641217	0.94	+	0	Name=EMRE3EUKT4063625.1;ID=EMRE3EUKT4063625.1;Parent=EMRE3EUKT4063625
EMRE3EUKS918384	SGI	exon	640663	641217	0.94	+	.	ID=exon_4063625.1;Parent=EMRE3EUKT4063625
EMRE3EUKS918384	SGI	gene	641640	643163	1.0	-	.	Name=Transcription initiation factor TFIID subunit 13;ID=EMRE3EUKG4063626
EMRE3EUKS918384	SGI	mRNA	641640	643163	1.0	-	.	Name=Transcription initiation factor TFIID subunit 13;ID=EMRE3EUKT4063626;Parent=EMRE3EUKG4063626
EMRE3EUKS918384	SGI	CDS	641640	643163	1.0	-	0	Name=EMRE3EUKT4063626.1;ID=EMRE3EUKT4063626.1;Parent=EMRE3EUKT4063626
EMRE3EUKS918384	SGI	exon	641640	643163	1.0	-	.	ID=exon_4063626.1;Parent=EMRE3EUKT4063626
EMRE3EUKS918384	SGI	gene	644008	645184	1.0	+	.	Name=P-loop containing nucleoside triphosphate hydrolases;ID=EMRE3EUKG4063627
EMRE3EUKS918384	SGI	mRNA	644008	645184	1.0	+	.	Name=P-loop containing nucleoside triphosphate hydrolases;ID=EMRE3EUKT4063627;Parent=EMRE3EUKG4063627
EMRE3EUKS918384	SGI	CDS	644008	644125	1.0	+	0	Name=EMRE3EUKT4063627.1;ID=EMRE3EUKT4063627.1;Parent=EMRE3EUKT4063627
EMRE3EUKS918384	SGI	exon	644008	644125	1.0	+	.	ID=exon_4063627.1;Parent=EMRE3EUKT4063627
EMRE3EUKS918384	SGI	CDS	644196	644855	1.0	+	2	Name=EMRE3EUKT4063627.2;ID=EMRE3EUKT4063627.2;Parent=EMRE3EUKT4063627
EMRE3EUKS918384	SGI	exon	644196	644855	1.0	+	.	ID=exon_4063627.2;Parent=EMRE3EUKT4063627
EMRE3EUKS918384	SGI	CDS	644952	645184	1.0	+	2	Name=EMRE3EUKT4063627.3;ID=EMRE3EUKT4063627.3;Parent=EMRE3EUKT4063627
EMRE3EUKS918384	SGI	exon	644952	645184	1.0	+	.	ID=exon_4063627.3;Parent=EMRE3EUKT4063627
EMRE3EUKS918384	SGI	gene	645244	646350	1.0	+	.	Name=Class I glutamine amidotransferase-like protein;ID=EMRE3EUKG4063628
EMRE3EUKS918384	SGI	mRNA	645244	646350	1.0	+	.	Name=Class I glutamine amidotransferase-like protein;ID=EMRE3EUKT4063628;Parent=EMRE3EUKG4063628
EMRE3EUKS918384	SGI	CDS	645244	646350	1.0	+	0	Name=EMRE3EUKT4063628.1;ID=EMRE3EUKT4063628.1;Parent=EMRE3EUKT4063628
EMRE3EUKS918384	SGI	exon	645244	646350	1.0	+	.	ID=exon_4063628.1;Parent=EMRE3EUKT4063628
EMRE3EUKS918384	SGI	gene	646786	649508	0.83	+	.	Name=Protein kinase-like (PK-like);ID=EMRE3EUKG4063629
EMRE3EUKS918384	SGI	mRNA	646786	649508	0.83	+	.	Name=Protein kinase-like (PK-like);ID=EMRE3EUKT4063629;Parent=EMRE3EUKG4063629
EMRE3EUKS918384	SGI	CDS	646786	646844	0.83	+	0	Name=EMRE3EUKT4063629.1;ID=EMRE3EUKT4063629.1;Parent=EMRE3EUKT4063629
EMRE3EUKS918384	SGI	exon	646786	646844	0.83	+	.	ID=exon_4063629.1;Parent=EMRE3EUKT4063629
EMRE3EUKS918384	SGI	CDS	646913	649508	0.83	+	1	Name=EMRE3EUKT4063629.2;ID=EMRE3EUKT4063629.2;Parent=EMRE3EUKT4063629
EMRE3EUKS918384	SGI	exon	646913	649508	0.83	+	.	ID=exon_4063629.2;Parent=EMRE3EUKT4063629
EMRE3EUKS918384	SGI	gene	650726	652137	0.94	+	.	Name=IAA-amino acid hydrolase ILR1-like 5;ID=EMRE3EUKG4063630
EMRE3EUKS918384	SGI	mRNA	650726	652137	0.94	+	.	Name=IAA-amino acid hydrolase ILR1-like 5;ID=EMRE3EUKT4063630;Parent=EMRE3EUKG4063630
EMRE3EUKS918384	SGI	CDS	650726	650899	0.94	+	0	Name=EMRE3EUKT4063630.1;ID=EMRE3EUKT4063630.1;Parent=EMRE3EUKT4063630
EMRE3EUKS918384	SGI	exon	650726	650899	0.94	+	.	ID=exon_4063630.1;Parent=EMRE3EUKT4063630
EMRE3EUKS918384	SGI	CDS	650995	652137	0.94	+	0	Name=EMRE3EUKT4063630.2;ID=EMRE3EUKT4063630.2;Parent=EMRE3EUKT4063630
EMRE3EUKS918384	SGI	exon	650995	652137	0.94	+	.	ID=exon_4063630.2;Parent=EMRE3EUKT4063630
EMRE3EUKS918384	SGI	gene	652190	655071	0.9	-	.	Name=N-terminal nucleophile aminohydrolases (Ntn hydrolases);ID=EMRE3EUKG4063631
EMRE3EUKS918384	SGI	mRNA	652190	655071	0.9	-	.	Name=N-terminal nucleophile aminohydrolases (Ntn hydrolases);ID=EMRE3EUKT4063631;Parent=EMRE3EUKG4063631
EMRE3EUKS918384	SGI	CDS	652190	652987	1.0	-	0	Name=EMRE3EUKT4063631.1;ID=EMRE3EUKT4063631.1;Parent=EMRE3EUKT4063631
EMRE3EUKS918384	SGI	exon	652190	652987	1.0	-	.	ID=exon_4063631.1;Parent=EMRE3EUKT4063631
EMRE3EUKS918384	SGI	CDS	653188	655071	0.9	-	0	Name=EMRE3EUKT4063631.2;ID=EMRE3EUKT4063631.2;Parent=EMRE3EUKT4063631
EMRE3EUKS918384	SGI	exon	653188	655071	0.9	-	.	ID=exon_4063631.2;Parent=EMRE3EUKT4063631
EMRE3EUKS918384	SGI	gene	655415	656175	0.5	+	.	Name=Conserved predicted protein;ID=EMRE3EUKG4063632
EMRE3EUKS918384	SGI	mRNA	655415	656175	0.5	+	.	Name=Predicted protein;ID=EMRE3EUKT4063632;Parent=EMRE3EUKG4063632
EMRE3EUKS918384	SGI	CDS	655415	655608	0.5	+	0	Name=EMRE3EUKT4063632.1;ID=EMRE3EUKT4063632.1;Parent=EMRE3EUKT4063632
EMRE3EUKS918384	SGI	exon	655415	655608	0.5	+	.	ID=exon_4063632.1;Parent=EMRE3EUKT4063632
EMRE3EUKS918384	SGI	CDS	655689	656175	0.9	+	1	Name=EMRE3EUKT4063632.2;ID=EMRE3EUKT4063632.2;Parent=EMRE3EUKT4063632
EMRE3EUKS918384	SGI	exon	655689	656175	0.9	+	.	ID=exon_4063632.2;Parent=EMRE3EUKT4063632
EMRE3EUKS918384	SGI	gene	656266	657035	1.0	+	.	Name=TSA: Wollemia nobilis Ref_Wollemi_Transcript_15970_1168 transcribed RNA sequence;ID=EMRE3EUKG4063633
EMRE3EUKS918384	SGI	mRNA	656266	657035	1.0	+	.	Name=TSA: Wollemia nobilis Ref_Wollemi_Transcript_15970_1168 transcribed RNA sequence;ID=EMRE3EUKT4063633;Parent=EMRE3EUKG4063633
EMRE3EUKS918384	SGI	CDS	656266	656667	1.0	+	0	Name=EMRE3EUKT4063633.1;ID=EMRE3EUKT4063633.1;Parent=EMRE3EUKT4063633
EMRE3EUKS918384	SGI	exon	656266	656667	1.0	+	.	ID=exon_4063633.1;Parent=EMRE3EUKT4063633
EMRE3EUKS918384	SGI	CDS	656756	656869	1.0	+	0	Name=EMRE3EUKT4063633.2;ID=EMRE3EUKT4063633.2;Parent=EMRE3EUKT4063633
EMRE3EUKS918384	SGI	exon	656756	656869	1.0	+	.	ID=exon_4063633.2;Parent=EMRE3EUKT4063633
EMRE3EUKS918384	SGI	CDS	656946	657035	1.0	+	0	Name=EMRE3EUKT4063633.3;ID=EMRE3EUKT4063633.3;Parent=EMRE3EUKT4063633
EMRE3EUKS918384	SGI	exon	656946	657035	1.0	+	.	ID=exon_4063633.3;Parent=EMRE3EUKT4063633
EMRE3EUKS918384	SGI	gene	658850	660769	1.0	-	.	Name=tRNA pseudouridine synthase D (TruD);ID=EMRE3EUKG4063634
EMRE3EUKS918384	SGI	mRNA	658850	660769	1.0	-	.	Name=tRNA pseudouridine synthase D (TruD);ID=EMRE3EUKT4063634;Parent=EMRE3EUKG4063634
EMRE3EUKS918384	SGI	CDS	658850	660620	1.0	-	1	Name=EMRE3EUKT4063634.1;ID=EMRE3EUKT4063634.1;Parent=EMRE3EUKT4063634
EMRE3EUKS918384	SGI	exon	658850	660620	1.0	-	.	ID=exon_4063634.1;Parent=EMRE3EUKT4063634
EMRE3EUKS918384	SGI	CDS	660693	660769	1.0	-	0	Name=EMRE3EUKT4063634.2;ID=EMRE3EUKT4063634.2;Parent=EMRE3EUKT4063634
EMRE3EUKS918384	SGI	exon	660693	660769	1.0	-	.	ID=exon_4063634.2;Parent=EMRE3EUKT4063634
EMRE3EUKS918384	SGI	gene	661071	662549	0.46	-	.	Name=Conserved predicted protein;ID=EMRE3EUKG4063635
EMRE3EUKS918384	SGI	mRNA	661071	662549	0.46	-	.	Name=Predicted protein;ID=EMRE3EUKT4063635;Parent=EMRE3EUKG4063635
EMRE3EUKS918384	SGI	CDS	661071	662549	0.46	-	0	Name=EMRE3EUKT4063635.1;ID=EMRE3EUKT4063635.1;Parent=EMRE3EUKT4063635
EMRE3EUKS918384	SGI	exon	661071	662549	0.46	-	.	ID=exon_4063635.1;Parent=EMRE3EUKT4063635
EMRE3EUKS918384	SGI	gene	663357	668462	0.42	-	.	Name=Conserved predicted protein;ID=EMRE3EUKG4063636
EMRE3EUKS918384	SGI	mRNA	663357	668462	0.42	-	.	Name=Predicted protein;ID=EMRE3EUKT4063636;Parent=EMRE3EUKG4063636
EMRE3EUKS918384	SGI	CDS	663357	664843	1.0	-	2	Name=EMRE3EUKT4063636.1;ID=EMRE3EUKT4063636.1;Parent=EMRE3EUKT4063636
EMRE3EUKS918384	SGI	exon	663357	664843	1.0	-	.	ID=exon_4063636.1;Parent=EMRE3EUKT4063636
EMRE3EUKS918384	SGI	CDS	664909	664950	0.71	-	2	Name=EMRE3EUKT4063636.2;ID=EMRE3EUKT4063636.2;Parent=EMRE3EUKT4063636
EMRE3EUKS918384	SGI	exon	664909	664950	0.71	-	.	ID=exon_4063636.2;Parent=EMRE3EUKT4063636
EMRE3EUKS918384	SGI	CDS	665088	665232	0.93	-	0	Name=EMRE3EUKT4063636.3;ID=EMRE3EUKT4063636.3;Parent=EMRE3EUKT4063636
EMRE3EUKS918384	SGI	exon	665088	665232	0.93	-	.	ID=exon_4063636.3;Parent=EMRE3EUKT4063636
EMRE3EUKS918384	SGI	CDS	665385	668228	0.6	-	0	Name=EMRE3EUKT4063636.4;ID=EMRE3EUKT4063636.4;Parent=EMRE3EUKT4063636
EMRE3EUKS918384	SGI	exon	665385	668228	0.6	-	.	ID=exon_4063636.4;Parent=EMRE3EUKT4063636
EMRE3EUKS918384	SGI	CDS	668301	668462	1.0	-	0	Name=EMRE3EUKT4063636.5;ID=EMRE3EUKT4063636.5;Parent=EMRE3EUKT4063636
EMRE3EUKS918384	SGI	exon	668301	668462	1.0	-	.	ID=exon_4063636.5;Parent=EMRE3EUKT4063636
EMRE3EUKS918384	SGI	gene	668880	672131	0.97	+	.	Name=E3 ubiquitin-protein ligase UPL6;ID=EMRE3EUKG4063637
EMRE3EUKS918384	SGI	mRNA	668880	672131	0.97	+	.	Name=E3 ubiquitin-protein ligase UPL6;ID=EMRE3EUKT4063637;Parent=EMRE3EUKG4063637
EMRE3EUKS918384	SGI	CDS	668880	669708	0.97	+	0	Name=EMRE3EUKT4063637.1;ID=EMRE3EUKT4063637.1;Parent=EMRE3EUKT4063637
EMRE3EUKS918384	SGI	exon	668880	669708	0.97	+	.	ID=exon_4063637.1;Parent=EMRE3EUKT4063637
EMRE3EUKS918384	SGI	CDS	669781	672131	1.0	+	2	Name=EMRE3EUKT4063637.2;ID=EMRE3EUKT4063637.2;Parent=EMRE3EUKT4063637
EMRE3EUKS918384	SGI	exon	669781	672131	1.0	+	.	ID=exon_4063637.2;Parent=EMRE3EUKT4063637
EMRE3EUKS918384	SGI	gene	672596	674056	1.0	+	.	Name=Low-CO2 inducible protein LCIB;ID=EMRE3EUKG4063638
EMRE3EUKS918384	SGI	mRNA	672596	674056	1.0	+	.	Name=Low-CO2 inducible protein LCIB;ID=EMRE3EUKT4063638;Parent=EMRE3EUKG4063638
EMRE3EUKS918384	SGI	CDS	672596	674056	1.0	+	0	Name=EMRE3EUKT4063638.1;ID=EMRE3EUKT4063638.1;Parent=EMRE3EUKT4063638
EMRE3EUKS918384	SGI	exon	672596	674056	1.0	+	.	ID=exon_4063638.1;Parent=EMRE3EUKT4063638
EMRE3EUKS918384	SGI	gene	675270	677779	0.93	+	.	Name=Periplasmic binding protein-like II;ID=EMRE3EUKG4063639
EMRE3EUKS918384	SGI	mRNA	675270	677779	0.93	+	.	Name=Periplasmic binding protein-like II;ID=EMRE3EUKT4063639;Parent=EMRE3EUKG4063639
EMRE3EUKS918384	SGI	CDS	675270	675347	0.93	+	0	Name=EMRE3EUKT4063639.1;ID=EMRE3EUKT4063639.1;Parent=EMRE3EUKT4063639
EMRE3EUKS918384	SGI	exon	675270	675347	0.93	+	.	ID=exon_4063639.1;Parent=EMRE3EUKT4063639
EMRE3EUKS918384	SGI	CDS	675425	677779	1.0	+	0	Name=EMRE3EUKT4063639.2;ID=EMRE3EUKT4063639.2;Parent=EMRE3EUKT4063639
EMRE3EUKS918384	SGI	exon	675425	677779	1.0	+	.	ID=exon_4063639.2;Parent=EMRE3EUKT4063639
EMRE3EUKS918384	SGI	gene	677852	679408	0.46	-	.	Name=Conserved predicted protein;ID=EMRE3EUKG4063640
EMRE3EUKS918384	SGI	mRNA	677852	679408	0.46	-	.	Name=Conserved predicted protein;ID=EMRE3EUKT4063640;Parent=EMRE3EUKG4063640
EMRE3EUKS918384	SGI	CDS	677852	679148	0.81	-	1	Name=EMRE3EUKT4063640.1;ID=EMRE3EUKT4063640.1;Parent=EMRE3EUKT4063640
EMRE3EUKS918384	SGI	exon	677852	679148	0.81	-	.	ID=exon_4063640.1;Parent=EMRE3EUKT4063640
EMRE3EUKS918384	SGI	CDS	679242	679408	0.46	-	0	Name=EMRE3EUKT4063640.2;ID=EMRE3EUKT4063640.2;Parent=EMRE3EUKT4063640
EMRE3EUKS918384	SGI	exon	679242	679408	0.46	-	.	ID=exon_4063640.2;Parent=EMRE3EUKT4063640
EMRE3EUKS918384	SGI	gene	679905	681949	0.48	+	.	Name=Endoplasmic reticulum membrane protein;ID=EMRE3EUKG4063641
EMRE3EUKS918384	SGI	mRNA	679905	681949	0.48	+	.	Name=Endoplasmic reticulum membrane protein;ID=EMRE3EUKT4063641;Parent=EMRE3EUKG4063641
EMRE3EUKS918384	SGI	CDS	679905	680131	0.95	+	0	Name=EMRE3EUKT4063641.1;ID=EMRE3EUKT4063641.1;Parent=EMRE3EUKT4063641
EMRE3EUKS918384	SGI	exon	679905	680131	0.95	+	.	ID=exon_4063641.1;Parent=EMRE3EUKT4063641
EMRE3EUKS918384	SGI	CDS	680198	680976	0.61	+	1	Name=EMRE3EUKT4063641.2;ID=EMRE3EUKT4063641.2;Parent=EMRE3EUKT4063641
EMRE3EUKS918384	SGI	exon	680198	680976	0.61	+	.	ID=exon_4063641.2;Parent=EMRE3EUKT4063641
EMRE3EUKS918384	SGI	CDS	681561	681949	0.8	+	2	Name=EMRE3EUKT4063641.3;ID=EMRE3EUKT4063641.3;Parent=EMRE3EUKT4063641
EMRE3EUKS918384	SGI	exon	681561	681949	0.8	+	.	ID=exon_4063641.3;Parent=EMRE3EUKT4063641
EMRE3EUKS918384	SGI	gene	682007	682450	1.0	-	.	Name=HMA, heavy metal-associated domain;ID=EMRE3EUKG4063642
EMRE3EUKS918384	SGI	mRNA	682007	682450	1.0	-	.	Name=HMA, heavy metal-associated domain;ID=EMRE3EUKT4063642;Parent=EMRE3EUKG4063642
EMRE3EUKS918384	SGI	CDS	682007	682450	1.0	-	0	Name=EMRE3EUKT4063642.1;ID=EMRE3EUKT4063642.1;Parent=EMRE3EUKT4063642
EMRE3EUKS918384	SGI	exon	682007	682450	1.0	-	.	ID=exon_4063642.1;Parent=EMRE3EUKT4063642
EMRE3EUKS918384	SGI	gene	682892	683827	0.49	-	.	Name=Sheath polysaccharide-degrading enzyme;ID=EMRE3EUKG4063643
EMRE3EUKS918384	SGI	mRNA	682892	683827	0.49	-	.	Name=Sheath polysaccharide-degrading enzyme;ID=EMRE3EUKT4063643;Parent=EMRE3EUKG4063643
```
