## Supplementary File 1 for "Multiomics dissection of the CO_2_-dependent fast growth of *Picochlorum celeri*": unified.gff3 (part 2 of 9)

```
EMRE3EUKS918384	SGI	CDS	682892	683827	0.49	-	0	Name=EMRE3EUKT4063643.1;ID=EMRE3EUKT4063643.1;Parent=EMRE3EUKT4063643
EMRE3EUKS918384	SGI	exon	682892	683827	0.49	-	.	ID=exon_4063643.1;Parent=EMRE3EUKT4063643
EMRE3EUKS918384	SGI	gene	684640	685194	1.0	-	.	Name=Nucleoside Triphosphate Pyrophosphohydrolase;ID=EMRE3EUKG4063644
EMRE3EUKS918384	SGI	mRNA	684640	685194	1.0	-	.	Name=Nucleoside Triphosphate Pyrophosphohydrolase;ID=EMRE3EUKT4063644;Parent=EMRE3EUKG4063644
EMRE3EUKS918384	SGI	CDS	684640	685194	1.0	-	0	Name=EMRE3EUKT4063644.1;ID=EMRE3EUKT4063644.1;Parent=EMRE3EUKT4063644
EMRE3EUKS918384	SGI	exon	684640	685194	1.0	-	.	ID=exon_4063644.1;Parent=EMRE3EUKT4063644
EMRE3EUKS918384	SGI	gene	685475	686088	0.99	+	.	Name=Conserved predicted protein;ID=EMRE3EUKG4063645
EMRE3EUKS918384	SGI	mRNA	685475	686088	0.99	+	.	Name=Conserved predicted protein;ID=EMRE3EUKT4063645;Parent=EMRE3EUKG4063645
EMRE3EUKS918384	SGI	CDS	685475	685499	0.99	+	0	Name=EMRE3EUKT4063645.1;ID=EMRE3EUKT4063645.1;Parent=EMRE3EUKT4063645
EMRE3EUKS918384	SGI	exon	685475	685499	0.99	+	.	ID=exon_4063645.1;Parent=EMRE3EUKT4063645
EMRE3EUKS918384	SGI	CDS	685631	686088	1.0	+	2	Name=EMRE3EUKT4063645.2;ID=EMRE3EUKT4063645.2;Parent=EMRE3EUKT4063645
EMRE3EUKS918384	SGI	exon	685631	686088	1.0	+	.	ID=exon_4063645.2;Parent=EMRE3EUKT4063645
EMRE3EUKS918384	SGI	gene	686101	689028	1.0	-	.	Name=P-loop containing nucleoside triphosphate hydrolases;ID=EMRE3EUKG4063646
EMRE3EUKS918384	SGI	mRNA	686101	689028	1.0	-	.	Name=P-loop containing nucleoside triphosphate hydrolases;ID=EMRE3EUKT4063646;Parent=EMRE3EUKG4063646
EMRE3EUKS918384	SGI	CDS	686101	689028	1.0	-	0	Name=EMRE3EUKT4063646.1;ID=EMRE3EUKT4063646.1;Parent=EMRE3EUKT4063646
EMRE3EUKS918384	SGI	exon	686101	689028	1.0	-	.	ID=exon_4063646.1;Parent=EMRE3EUKT4063646
EMRE3EUKS918384	SGI	gene	689212	690463	0.97	-	.	Name=PfkB family carbohydrate kinase;ID=EMRE3EUKG4063647
EMRE3EUKS918384	SGI	mRNA	689212	690463	0.97	-	.	Name=PfkB family carbohydrate kinase;ID=EMRE3EUKT4063647;Parent=EMRE3EUKG4063647
EMRE3EUKS918384	SGI	CDS	689212	690118	0.97	-	1	Name=EMRE3EUKT4063647.1;ID=EMRE3EUKT4063647.1;Parent=EMRE3EUKT4063647
EMRE3EUKS918384	SGI	exon	689212	690118	0.97	-	.	ID=exon_4063647.1;Parent=EMRE3EUKT4063647
EMRE3EUKS918384	SGI	CDS	690279	690463	1.0	-	0	Name=EMRE3EUKT4063647.2;ID=EMRE3EUKT4063647.2;Parent=EMRE3EUKT4063647
EMRE3EUKS918384	SGI	exon	690279	690463	1.0	-	.	ID=exon_4063647.2;Parent=EMRE3EUKT4063647
EMRE3EUKS918384	SGI	gene	690675	691225	1.0	+	.	Name=Trafficking particle complex subunit 4;ID=EMRE3EUKG4063648
EMRE3EUKS918384	SGI	mRNA	690675	691225	1.0	+	.	Name=Trafficking particle complex subunit 4;ID=EMRE3EUKT4063648;Parent=EMRE3EUKG4063648
EMRE3EUKS918384	SGI	CDS	690675	690737	1.0	+	0	Name=EMRE3EUKT4063648.1;ID=EMRE3EUKT4063648.1;Parent=EMRE3EUKT4063648
EMRE3EUKS918384	SGI	exon	690675	690737	1.0	+	.	ID=exon_4063648.1;Parent=EMRE3EUKT4063648
EMRE3EUKS918384	SGI	CDS	690809	691225	1.0	+	0	Name=EMRE3EUKT4063648.2;ID=EMRE3EUKT4063648.2;Parent=EMRE3EUKT4063648
EMRE3EUKS918384	SGI	exon	690809	691225	1.0	+	.	ID=exon_4063648.2;Parent=EMRE3EUKT4063648
EMRE3EUKS918384	SGI	gene	691309	692868	0.79	-	.	Name=Conserved predicted protein;ID=EMRE3EUKG4063649
EMRE3EUKS918384	SGI	mRNA	691309	692868	0.79	-	.	Name=Conserved predicted protein;ID=EMRE3EUKT4063649;Parent=EMRE3EUKG4063649
EMRE3EUKS918384	SGI	CDS	691309	692868	0.79	-	0	Name=EMRE3EUKT4063649.1;ID=EMRE3EUKT4063649.1;Parent=EMRE3EUKT4063649
EMRE3EUKS918384	SGI	exon	691309	692868	0.79	-	.	ID=exon_4063649.1;Parent=EMRE3EUKT4063649
EMRE3EUKS918384	SGI	gene	693506	695826	0.95	+	.	Name=pentatricopeptide repeat domain;ID=EMRE3EUKG4063650
EMRE3EUKS918384	SGI	mRNA	693506	695826	0.95	+	.	Name=pentatricopeptide repeat domain;ID=EMRE3EUKT4063650;Parent=EMRE3EUKG4063650
EMRE3EUKS918384	SGI	CDS	693506	694028	0.95	+	0	Name=EMRE3EUKT4063650.1;ID=EMRE3EUKT4063650.1;Parent=EMRE3EUKT4063650
EMRE3EUKS918384	SGI	exon	693506	694028	0.95	+	.	ID=exon_4063650.1;Parent=EMRE3EUKT4063650
EMRE3EUKS918384	SGI	CDS	694106	695826	1.0	+	2	Name=EMRE3EUKT4063650.2;ID=EMRE3EUKT4063650.2;Parent=EMRE3EUKT4063650
EMRE3EUKS918384	SGI	exon	694106	695826	1.0	+	.	ID=exon_4063650.2;Parent=EMRE3EUKT4063650
EMRE3EUKS918384	SGI	gene	695886	698120	1.0	-	.	Name=Metallo-hydrolase/oxidoreductase;ID=EMRE3EUKG4063651
EMRE3EUKS918384	SGI	mRNA	695886	698120	1.0	-	.	Name=Metallo-hydrolase/oxidoreductase;ID=EMRE3EUKT4063651;Parent=EMRE3EUKG4063651
EMRE3EUKS918384	SGI	CDS	695886	698120	1.0	-	0	Name=EMRE3EUKT4063651.1;ID=EMRE3EUKT4063651.1;Parent=EMRE3EUKT4063651
EMRE3EUKS918384	SGI	exon	695886	698120	1.0	-	.	ID=exon_4063651.1;Parent=EMRE3EUKT4063651
EMRE3EUKS918384	SGI	gene	698574	700724	1.0	+	.	Name=Zinc finger protein 598-like;ID=EMRE3EUKG4063652
EMRE3EUKS918384	SGI	mRNA	698574	700724	1.0	+	.	Name=Zinc finger protein 598-like;ID=EMRE3EUKT4063652;Parent=EMRE3EUKG4063652
EMRE3EUKS918384	SGI	CDS	698574	700724	1.0	+	0	Name=EMRE3EUKT4063652.1;ID=EMRE3EUKT4063652.1;Parent=EMRE3EUKT4063652
EMRE3EUKS918384	SGI	exon	698574	700724	1.0	+	.	ID=exon_4063652.1;Parent=EMRE3EUKT4063652
EMRE3EUKS918384	SGI	gene	700813	701853	1.0	+	.	Name=NAD(P)-binding Rossmann-fold domains;ID=EMRE3EUKG4063653
EMRE3EUKS918384	SGI	mRNA	700813	701853	1.0	+	.	Name=NAD(P)-binding Rossmann-fold domains;ID=EMRE3EUKT4063653;Parent=EMRE3EUKG4063653
EMRE3EUKS918384	SGI	CDS	700813	701853	1.0	+	0	Name=EMRE3EUKT4063653.1;ID=EMRE3EUKT4063653.1;Parent=EMRE3EUKT4063653
EMRE3EUKS918384	SGI	exon	700813	701853	1.0	+	.	ID=exon_4063653.1;Parent=EMRE3EUKT4063653
EMRE3EUKS918384	SGI	gene	701983	702617	0.31	-	.	Name=Conserved predicted protein;ID=EMRE3EUKG4063654
EMRE3EUKS918384	SGI	mRNA	701983	702617	0.31	-	.	Name=Predicted protein;ID=EMRE3EUKT4063654;Parent=EMRE3EUKG4063654
EMRE3EUKS918384	SGI	CDS	701983	701996	0.5	-	2	Name=EMRE3EUKT4063654.1;ID=EMRE3EUKT4063654.1;Parent=EMRE3EUKT4063654
EMRE3EUKS918384	SGI	exon	701983	701996	0.5	-	.	ID=exon_4063654.1;Parent=EMRE3EUKT4063654
EMRE3EUKS918384	SGI	CDS	702128	702481	0.48	-	2	Name=EMRE3EUKT4063654.2;ID=EMRE3EUKT4063654.2;Parent=EMRE3EUKT4063654
EMRE3EUKS918384	SGI	exon	702128	702481	0.48	-	.	ID=exon_4063654.2;Parent=EMRE3EUKT4063654
EMRE3EUKS918384	SGI	CDS	702569	702617	1.0	-	0	Name=EMRE3EUKT4063654.3;ID=EMRE3EUKT4063654.3;Parent=EMRE3EUKT4063654
EMRE3EUKS918384	SGI	exon	702569	702617	1.0	-	.	ID=exon_4063654.3;Parent=EMRE3EUKT4063654
EMRE3EUKS918384	SGI	gene	703778	704321	1.0	-	.	Name=Transcription initiation factor TFIID subunit 10;ID=EMRE3EUKG4063655
EMRE3EUKS918384	SGI	mRNA	703778	704321	1.0	-	.	Name=Transcription initiation factor TFIID subunit 10;ID=EMRE3EUKT4063655;Parent=EMRE3EUKG4063655
EMRE3EUKS918384	SGI	CDS	703778	704062	1.0	-	0	Name=EMRE3EUKT4063655.1;ID=EMRE3EUKT4063655.1;Parent=EMRE3EUKT4063655
EMRE3EUKS918384	SGI	exon	703778	704062	1.0	-	.	ID=exon_4063655.1;Parent=EMRE3EUKT4063655
EMRE3EUKS918384	SGI	CDS	704121	704321	1.0	-	0	Name=EMRE3EUKT4063655.2;ID=EMRE3EUKT4063655.2;Parent=EMRE3EUKT4063655
EMRE3EUKS918384	SGI	exon	704121	704321	1.0	-	.	ID=exon_4063655.2;Parent=EMRE3EUKT4063655
EMRE3EUKS918384	SGI	gene	704400	705437	0.65	-	.	Name=Exostosin family;ID=EMRE3EUKG4063656
EMRE3EUKS918384	SGI	mRNA	704400	705437	0.65	-	.	Name=Exostosin family;ID=EMRE3EUKT4063656;Parent=EMRE3EUKG4063656
EMRE3EUKS918384	SGI	CDS	704400	705437	0.65	-	0	Name=EMRE3EUKT4063656.1;ID=EMRE3EUKT4063656.1;Parent=EMRE3EUKT4063656
EMRE3EUKS918384	SGI	exon	704400	705437	0.65	-	.	ID=exon_4063656.1;Parent=EMRE3EUKT4063656
EMRE3EUKS918384	SGI	gene	706228	706926	0.96	+	.	Name=alpha/beta-Hydrolases;ID=EMRE3EUKG4063657
EMRE3EUKS918384	SGI	mRNA	706228	706926	0.96	+	.	Name=alpha/beta-Hydrolases;ID=EMRE3EUKT4063657;Parent=EMRE3EUKG4063657
EMRE3EUKS918384	SGI	CDS	706228	706926	0.96	+	0	Name=EMRE3EUKT4063657.1;ID=EMRE3EUKT4063657.1;Parent=EMRE3EUKT4063657
EMRE3EUKS918384	SGI	exon	706228	706926	0.96	+	.	ID=exon_4063657.1;Parent=EMRE3EUKT4063657
EMRE3EUKS918384	SGI	gene	707156	708200	0.72	+	.	Name=TSA: Wollemia nobilis Ref_Wollemi_Transcript_5910_1222 transcribed RNA sequence;ID=EMRE3EUKG4063658
EMRE3EUKS918384	SGI	mRNA	707156	708200	0.72	+	.	Name=TSA: Wollemia nobilis Ref_Wollemi_Transcript_5910_1222 transcribed RNA sequence;ID=EMRE3EUKT4063658;Parent=EMRE3EUKG4063658
EMRE3EUKS918384	SGI	CDS	707156	707293	1.0	+	0	Name=EMRE3EUKT4063658.1;ID=EMRE3EUKT4063658.1;Parent=EMRE3EUKT4063658
EMRE3EUKS918384	SGI	exon	707156	707293	1.0	+	.	ID=exon_4063658.1;Parent=EMRE3EUKT4063658
EMRE3EUKS918384	SGI	CDS	707370	708200	0.72	+	0	Name=EMRE3EUKT4063658.2;ID=EMRE3EUKT4063658.2;Parent=EMRE3EUKT4063658
EMRE3EUKS918384	SGI	exon	707370	708200	0.72	+	.	ID=exon_4063658.2;Parent=EMRE3EUKT4063658
EMRE3EUKS918384	SGI	gene	710368	710733	1.0	-	.	Name=Conserved predicted protein;ID=EMRE3EUKG4063659
EMRE3EUKS918384	SGI	mRNA	710368	710733	1.0	-	.	Name=Predicted protein;ID=EMRE3EUKT4063659;Parent=EMRE3EUKG4063659
EMRE3EUKS918384	SGI	CDS	710368	710733	1.0	-	0	Name=EMRE3EUKT4063659.1;ID=EMRE3EUKT4063659.1;Parent=EMRE3EUKT4063659
EMRE3EUKS918384	SGI	exon	710368	710733	1.0	-	.	ID=exon_4063659.1;Parent=EMRE3EUKT4063659
EMRE3EUKS918384	SGI	gene	711072	712958	0.92	-	.	Name=Protein of unknown function (DUF789);ID=EMRE3EUKG4063660
EMRE3EUKS918384	SGI	mRNA	711072	712958	0.92	-	.	Name=Protein of unknown function (DUF789);ID=EMRE3EUKT4063660;Parent=EMRE3EUKG4063660
EMRE3EUKS918384	SGI	CDS	711072	712958	0.92	-	0	Name=EMRE3EUKT4063660.1;ID=EMRE3EUKT4063660.1;Parent=EMRE3EUKT4063660
EMRE3EUKS918384	SGI	exon	711072	712958	0.92	-	.	ID=exon_4063660.1;Parent=EMRE3EUKT4063660
EMRE3EUKS918384	SGI	gene	714105	715514	0.89	-	.	Name=MATE family efflux transporter;ID=EMRE3EUKG4063661
EMRE3EUKS918384	SGI	mRNA	714105	715514	0.89	-	.	Name=MATE family efflux transporter;ID=EMRE3EUKT4063661;Parent=EMRE3EUKG4063661
EMRE3EUKS918384	SGI	CDS	714105	715514	0.89	-	0	Name=EMRE3EUKT4063661.1;ID=EMRE3EUKT4063661.1;Parent=EMRE3EUKT4063661
EMRE3EUKS918384	SGI	exon	714105	715514	0.89	-	.	ID=exon_4063661.1;Parent=EMRE3EUKT4063661
EMRE3EUKS918384	SGI	gene	716091	716963	1.0	+	.	Name=Trypsin-like serine proteases;ID=EMRE3EUKG4063662
EMRE3EUKS918384	SGI	mRNA	716091	716963	1.0	+	.	Name=Trypsin-like serine proteases;ID=EMRE3EUKT4063662;Parent=EMRE3EUKG4063662
EMRE3EUKS918384	SGI	CDS	716091	716963	1.0	+	0	Name=EMRE3EUKT4063662.1;ID=EMRE3EUKT4063662.1;Parent=EMRE3EUKT4063662
EMRE3EUKS918384	SGI	exon	716091	716963	1.0	+	.	ID=exon_4063662.1;Parent=EMRE3EUKT4063662
EMRE3EUKS918384	SGI	gene	718428	720848	0.46	+	.	Name=Ribonuclease H-like domain;ID=EMRE3EUKG4063663
EMRE3EUKS918384	SGI	mRNA	718428	720848	0.46	+	.	Name=Ribonuclease H-like domain;ID=EMRE3EUKT4063663;Parent=EMRE3EUKG4063663
EMRE3EUKS918384	SGI	CDS	718428	720848	0.46	+	0	Name=EMRE3EUKT4063663.1;ID=EMRE3EUKT4063663.1;Parent=EMRE3EUKT4063663
EMRE3EUKS918384	SGI	exon	718428	720848	0.46	+	.	ID=exon_4063663.1;Parent=EMRE3EUKT4063663
EMRE3EUKS918384	SGI	gene	721037	722929	1.0	+	.	Name=Leukotriene A-4 hydrolase/aminopeptidase;ID=EMRE3EUKG4063664
EMRE3EUKS918384	SGI	mRNA	721037	722929	1.0	+	.	Name=Leukotriene A-4 hydrolase/aminopeptidase;ID=EMRE3EUKT4063664;Parent=EMRE3EUKG4063664
EMRE3EUKS918384	SGI	CDS	721037	722929	1.0	+	0	Name=EMRE3EUKT4063664.1;ID=EMRE3EUKT4063664.1;Parent=EMRE3EUKT4063664
EMRE3EUKS918384	SGI	exon	721037	722929	1.0	+	.	ID=exon_4063664.1;Parent=EMRE3EUKT4063664
EMRE3EUKS918384	SGI	gene	722987	724024	1.0	-	.	Name=Cytidine and deoxycytidylate deaminase zinc-binding region;ID=EMRE3EUKG4063665
EMRE3EUKS918384	SGI	mRNA	722987	724024	1.0	-	.	Name=Cytidine and deoxycytidylate deaminase zinc-binding region;ID=EMRE3EUKT4063665;Parent=EMRE3EUKG4063665
EMRE3EUKS918384	SGI	CDS	722987	723197	1.0	-	1	Name=EMRE3EUKT4063665.1;ID=EMRE3EUKT4063665.1;Parent=EMRE3EUKT4063665
EMRE3EUKS918384	SGI	exon	722987	723197	1.0	-	.	ID=exon_4063665.1;Parent=EMRE3EUKT4063665
EMRE3EUKS918384	SGI	CDS	723284	723691	1.0	-	1	Name=EMRE3EUKT4063665.2;ID=EMRE3EUKT4063665.2;Parent=EMRE3EUKT4063665
EMRE3EUKS918384	SGI	exon	723284	723691	1.0	-	.	ID=exon_4063665.2;Parent=EMRE3EUKT4063665
EMRE3EUKS918384	SGI	CDS	723759	724024	1.0	-	0	Name=EMRE3EUKT4063665.3;ID=EMRE3EUKT4063665.3;Parent=EMRE3EUKT4063665
EMRE3EUKS918384	SGI	exon	723759	724024	1.0	-	.	ID=exon_4063665.3;Parent=EMRE3EUKT4063665
EMRE3EUKS918384	SGI	gene	724074	726179	0.99	-	.	Name=Bet v1-like;ID=EMRE3EUKG4063666
EMRE3EUKS918384	SGI	mRNA	724074	726179	0.99	-	.	Name=Bet v1-like;ID=EMRE3EUKT4063666;Parent=EMRE3EUKG4063666
EMRE3EUKS918384	SGI	CDS	724074	726179	0.99	-	0	Name=EMRE3EUKT4063666.1;ID=EMRE3EUKT4063666.1;Parent=EMRE3EUKT4063666
EMRE3EUKS918384	SGI	exon	724074	726179	0.99	-	.	ID=exon_4063666.1;Parent=EMRE3EUKT4063666
EMRE3EUKS918384	SGI	gene	726270	727502	0.99	-	.	Name=Hypoxanthine phosphoribosyltransferase;ID=EMRE3EUKG4063667
EMRE3EUKS918384	SGI	mRNA	726270	727502	0.99	-	.	Name=Hypoxanthine phosphoribosyltransferase;ID=EMRE3EUKT4063667;Parent=EMRE3EUKG4063667
EMRE3EUKS918384	SGI	CDS	726270	726506	0.99	-	0	Name=EMRE3EUKT4063667.1;ID=EMRE3EUKT4063667.1;Parent=EMRE3EUKT4063667
EMRE3EUKS918384	SGI	exon	726270	726506	0.99	-	.	ID=exon_4063667.1;Parent=EMRE3EUKT4063667
EMRE3EUKS918384	SGI	CDS	726876	727061	1.0	-	0	Name=EMRE3EUKT4063667.2;ID=EMRE3EUKT4063667.2;Parent=EMRE3EUKT4063667
EMRE3EUKS918384	SGI	exon	726876	727061	1.0	-	.	ID=exon_4063667.2;Parent=EMRE3EUKT4063667
EMRE3EUKS918384	SGI	CDS	727163	727208	1.0	-	1	Name=EMRE3EUKT4063667.3;ID=EMRE3EUKT4063667.3;Parent=EMRE3EUKT4063667
EMRE3EUKS918384	SGI	exon	727163	727208	1.0	-	.	ID=exon_4063667.3;Parent=EMRE3EUKT4063667
EMRE3EUKS918384	SGI	CDS	727432	727502	1.0	-	0	Name=EMRE3EUKT4063667.4;ID=EMRE3EUKT4063667.4;Parent=EMRE3EUKT4063667
EMRE3EUKS918384	SGI	exon	727432	727502	1.0	-	.	ID=exon_4063667.4;Parent=EMRE3EUKT4063667
EMRE3EUKS918384	SGI	gene	727733	729210	1.0	+	.	Name=TSA: Wollemia nobilis Ref_Wollemi_Transcript_14143_1754 transcribed RNA sequence;ID=EMRE3EUKG4063668
EMRE3EUKS918384	SGI	mRNA	727733	729210	1.0	+	.	Name=TSA: Wollemia nobilis Ref_Wollemi_Transcript_14143_1754 transcribed RNA sequence;ID=EMRE3EUKT4063668;Parent=EMRE3EUKG4063668
EMRE3EUKS918384	SGI	CDS	727733	727836	1.0	+	0	Name=EMRE3EUKT4063668.1;ID=EMRE3EUKT4063668.1;Parent=EMRE3EUKT4063668
EMRE3EUKS918384	SGI	exon	727733	727836	1.0	+	.	ID=exon_4063668.1;Parent=EMRE3EUKT4063668
EMRE3EUKS918384	SGI	CDS	728085	729210	1.0	+	1	Name=EMRE3EUKT4063668.2;ID=EMRE3EUKT4063668.2;Parent=EMRE3EUKT4063668
EMRE3EUKS918384	SGI	exon	728085	729210	1.0	+	.	ID=exon_4063668.2;Parent=EMRE3EUKT4063668
EMRE3EUKS918384	SGI	gene	729391	730161	0.97	-	.	Name=Ribosomal protein L8 component of cytosolic 80S ribosome and 60S large subunit;ID=EMRE3EUKG4063669
EMRE3EUKS918384	SGI	mRNA	729391	730161	0.97	-	.	Name=Ribosomal protein L8 component of cytosolic 80S ribosome and 60S large subunit;ID=EMRE3EUKT4063669;Parent=EMRE3EUKG4063669
EMRE3EUKS918384	SGI	CDS	729391	730161	0.97	-	0	Name=EMRE3EUKT4063669.1;ID=EMRE3EUKT4063669.1;Parent=EMRE3EUKT4063669
EMRE3EUKS918384	SGI	exon	729391	730161	0.97	-	.	ID=exon_4063669.1;Parent=EMRE3EUKT4063669
EMRE3EUKS918384	SGI	gene	731963	732895	0.82	+	.	Name=Fibronectin type III;ID=EMRE3EUKG4063670
EMRE3EUKS918384	SGI	mRNA	731963	732895	0.82	+	.	Name=Fibronectin type III;ID=EMRE3EUKT4063670;Parent=EMRE3EUKG4063670
EMRE3EUKS918384	SGI	CDS	731963	732895	0.82	+	0	Name=EMRE3EUKT4063670.1;ID=EMRE3EUKT4063670.1;Parent=EMRE3EUKT4063670
EMRE3EUKS918384	SGI	exon	731963	732895	0.82	+	.	ID=exon_4063670.1;Parent=EMRE3EUKT4063670
EMRE3EUKS918384	SGI	gene	732932	733757	1.0	-	.	Name=Hemolysin III family channel protein;ID=EMRE3EUKG4063671
EMRE3EUKS918384	SGI	mRNA	732932	733757	1.0	-	.	Name=Hemolysin III family channel protein;ID=EMRE3EUKT4063671;Parent=EMRE3EUKG4063671
EMRE3EUKS918384	SGI	CDS	732932	733083	1.0	-	2	Name=EMRE3EUKT4063671.1;ID=EMRE3EUKT4063671.1;Parent=EMRE3EUKT4063671
EMRE3EUKS918384	SGI	exon	732932	733083	1.0	-	.	ID=exon_4063671.1;Parent=EMRE3EUKT4063671
EMRE3EUKS918384	SGI	CDS	733172	733597	1.0	-	2	Name=EMRE3EUKT4063671.2;ID=EMRE3EUKT4063671.2;Parent=EMRE3EUKT4063671
EMRE3EUKS918384	SGI	exon	733172	733597	1.0	-	.	ID=exon_4063671.2;Parent=EMRE3EUKT4063671
EMRE3EUKS918384	SGI	CDS	733667	733757	1.0	-	0	Name=EMRE3EUKT4063671.3;ID=EMRE3EUKT4063671.3;Parent=EMRE3EUKT4063671
EMRE3EUKS918384	SGI	exon	733667	733757	1.0	-	.	ID=exon_4063671.3;Parent=EMRE3EUKT4063671
EMRE3EUKS918384	SGI	gene	733992	735587	0.61	-	.	Name=LuxS/MPP-like metallohydrolase;ID=EMRE3EUKG4063672
EMRE3EUKS918384	SGI	mRNA	733992	735587	0.61	-	.	Name=LuxS/MPP-like metallohydrolase;ID=EMRE3EUKT4063672;Parent=EMRE3EUKG4063672
EMRE3EUKS918384	SGI	CDS	733992	735587	0.61	-	0	Name=EMRE3EUKT4063672.1;ID=EMRE3EUKT4063672.1;Parent=EMRE3EUKT4063672
EMRE3EUKS918384	SGI	exon	733992	735587	0.61	-	.	ID=exon_4063672.1;Parent=EMRE3EUKT4063672
EMRE3EUKS918384	SGI	gene	735879	737860	1.0	+	.	Name=GMP synthase [glutamine-hydrolyzing]-like;ID=EMRE3EUKG4063673
EMRE3EUKS918384	SGI	mRNA	735879	737860	1.0	+	.	Name=GMP synthase [glutamine-hydrolyzing]-like;ID=EMRE3EUKT4063673;Parent=EMRE3EUKG4063673
EMRE3EUKS918384	SGI	CDS	735879	736094	1.0	+	0	Name=EMRE3EUKT4063673.1;ID=EMRE3EUKT4063673.1;Parent=EMRE3EUKT4063673
EMRE3EUKS918384	SGI	exon	735879	736094	1.0	+	.	ID=exon_4063673.1;Parent=EMRE3EUKT4063673
EMRE3EUKS918384	SGI	CDS	736177	737443	1.0	+	0	Name=EMRE3EUKT4063673.2;ID=EMRE3EUKT4063673.2;Parent=EMRE3EUKT4063673
EMRE3EUKS918384	SGI	exon	736177	737443	1.0	+	.	ID=exon_4063673.2;Parent=EMRE3EUKT4063673
EMRE3EUKS918384	SGI	CDS	737655	737860	1.0	+	2	Name=EMRE3EUKT4063673.3;ID=EMRE3EUKT4063673.3;Parent=EMRE3EUKT4063673
EMRE3EUKS918384	SGI	exon	737655	737860	1.0	+	.	ID=exon_4063673.3;Parent=EMRE3EUKT4063673
EMRE3EUKS918384	SGI	gene	739322	740028	0.81	-	.	Name=RNA-binding domain, RBD;ID=EMRE3EUKG4063674
EMRE3EUKS918384	SGI	mRNA	739322	740028	0.81	-	.	Name=RNA-binding domain, RBD;ID=EMRE3EUKT4063674;Parent=EMRE3EUKG4063674
EMRE3EUKS918384	SGI	CDS	739322	739746	0.81	-	2	Name=EMRE3EUKT4063674.1;ID=EMRE3EUKT4063674.1;Parent=EMRE3EUKT4063674
EMRE3EUKS918384	SGI	exon	739322	739746	0.81	-	.	ID=exon_4063674.1;Parent=EMRE3EUKT4063674
EMRE3EUKS918384	SGI	CDS	739851	740028	1.0	-	0	Name=EMRE3EUKT4063674.2;ID=EMRE3EUKT4063674.2;Parent=EMRE3EUKT4063674
EMRE3EUKS918384	SGI	exon	739851	740028	1.0	-	.	ID=exon_4063674.2;Parent=EMRE3EUKT4063674
EMRE3EUKS918384	SGI	gene	740637	742239	0.53	+	.	Name=P-loop containing nucleoside triphosphate hydrolases;ID=EMRE3EUKG4063675
EMRE3EUKS918384	SGI	mRNA	740637	742239	0.53	+	.	Name=P-loop containing nucleoside triphosphate hydrolases;ID=EMRE3EUKT4063675;Parent=EMRE3EUKG4063675
EMRE3EUKS918384	SGI	CDS	740637	741290	0.53	+	0	Name=EMRE3EUKT4063675.1;ID=EMRE3EUKT4063675.1;Parent=EMRE3EUKT4063675
EMRE3EUKS918384	SGI	exon	740637	741290	0.53	+	.	ID=exon_4063675.1;Parent=EMRE3EUKT4063675
EMRE3EUKS918384	SGI	CDS	741369	741634	1.0	+	0	Name=EMRE3EUKT4063675.2;ID=EMRE3EUKT4063675.2;Parent=EMRE3EUKT4063675
EMRE3EUKS918384	SGI	exon	741369	741634	1.0	+	.	ID=exon_4063675.2;Parent=EMRE3EUKT4063675
EMRE3EUKS918384	SGI	CDS	741705	742239	1.0	+	1	Name=EMRE3EUKT4063675.3;ID=EMRE3EUKT4063675.3;Parent=EMRE3EUKT4063675
EMRE3EUKS918384	SGI	exon	741705	742239	1.0	+	.	ID=exon_4063675.3;Parent=EMRE3EUKT4063675
EMRE3EUKS918384	SGI	gene	742279	743496	0.83	-	.	Name=Tryptophan synthase beta subunit-like PLP-dependent enzymes;ID=EMRE3EUKG4063676
EMRE3EUKS918384	SGI	mRNA	742279	743496	0.83	-	.	Name=Tryptophan synthase beta subunit-like PLP-dependent enzymes;ID=EMRE3EUKT4063676;Parent=EMRE3EUKG4063676
EMRE3EUKS918384	SGI	CDS	742279	743496	0.83	-	0	Name=EMRE3EUKT4063676.1;ID=EMRE3EUKT4063676.1;Parent=EMRE3EUKT4063676
EMRE3EUKS918384	SGI	exon	742279	743496	0.83	-	.	ID=exon_4063676.1;Parent=EMRE3EUKT4063676
EMRE3EUKS918384	SGI	gene	744824	747823	0.07	+	.	Name=Hedgehog/intein (Hint) domain;ID=EMRE3EUKG4063677
EMRE3EUKS918384	SGI	mRNA	744824	747823	0.07	+	.	Name=Hedgehog/intein (Hint) domain;ID=EMRE3EUKT4063677;Parent=EMRE3EUKG4063677
EMRE3EUKS918384	SGI	CDS	744824	745395	0.21	+	0	Name=EMRE3EUKT4063677.1;ID=EMRE3EUKT4063677.1;Parent=EMRE3EUKT4063677
EMRE3EUKS918384	SGI	exon	744824	745395	0.21	+	.	ID=exon_4063677.1;Parent=EMRE3EUKT4063677
EMRE3EUKS918384	SGI	CDS	745477	746302	0.29	+	1	Name=EMRE3EUKT4063677.2;ID=EMRE3EUKT4063677.2;Parent=EMRE3EUKT4063677
EMRE3EUKS918384	SGI	exon	745477	746302	0.29	+	.	ID=exon_4063677.2;Parent=EMRE3EUKT4063677
EMRE3EUKS918384	SGI	CDS	746606	747823	0.94	+	0	Name=EMRE3EUKT4063677.3;ID=EMRE3EUKT4063677.3;Parent=EMRE3EUKT4063677
EMRE3EUKS918384	SGI	exon	746606	747823	0.94	+	.	ID=exon_4063677.3;Parent=EMRE3EUKT4063677
EMRE3EUKS918384	SGI	gene	748740	750344	1.0	+	.	Name=Protein kinase-like (PK-like);ID=EMRE3EUKG4063678
EMRE3EUKS918384	SGI	mRNA	748740	750344	1.0	+	.	Name=Protein kinase-like (PK-like);ID=EMRE3EUKT4063678;Parent=EMRE3EUKG4063678
EMRE3EUKS918384	SGI	CDS	748740	750344	1.0	+	0	Name=EMRE3EUKT4063678.1;ID=EMRE3EUKT4063678.1;Parent=EMRE3EUKT4063678
EMRE3EUKS918384	SGI	exon	748740	750344	1.0	+	.	ID=exon_4063678.1;Parent=EMRE3EUKT4063678
EMRE3EUKS918384	SGI	gene	750357	751313	1.0	-	.	Name=OTU-containing deubiquitinating enzyme OTU7 isoform i;ID=EMRE3EUKG4063679
EMRE3EUKS918384	SGI	mRNA	750357	751313	1.0	-	.	Name=OTU-containing deubiquitinating enzyme OTU7 isoform i;ID=EMRE3EUKT4063679;Parent=EMRE3EUKG4063679
EMRE3EUKS918384	SGI	CDS	750357	751313	1.0	-	0	Name=EMRE3EUKT4063679.1;ID=EMRE3EUKT4063679.1;Parent=EMRE3EUKT4063679
EMRE3EUKS918384	SGI	exon	750357	751313	1.0	-	.	ID=exon_4063679.1;Parent=EMRE3EUKT4063679
EMRE3EUKS918384	SGI	gene	751847	753334	1.0	+	.	Name=Type I PLP-dependent aspartate aminotransferase-like (Major domain);ID=EMRE3EUKG4063680
EMRE3EUKS918384	SGI	mRNA	751847	753334	1.0	+	.	Name=Type I PLP-dependent aspartate aminotransferase-like (Major domain);ID=EMRE3EUKT4063680;Parent=EMRE3EUKG4063680
EMRE3EUKS918384	SGI	CDS	751847	753334	1.0	+	0	Name=EMRE3EUKT4063680.1;ID=EMRE3EUKT4063680.1;Parent=EMRE3EUKT4063680
EMRE3EUKS918384	SGI	exon	751847	753334	1.0	+	.	ID=exon_4063680.1;Parent=EMRE3EUKT4063680
EMRE3EUKS918384	SGI	gene	753415	756963	0.92	-	.	Name=Aldolase class I;ID=EMRE3EUKG4063681
EMRE3EUKS918384	SGI	mRNA	753415	756963	0.92	-	.	Name=Aldolase class I;ID=EMRE3EUKT4063681;Parent=EMRE3EUKG4063681
EMRE3EUKS918384	SGI	CDS	753415	755924	1.0	-	2	Name=EMRE3EUKT4063681.1;ID=EMRE3EUKT4063681.1;Parent=EMRE3EUKT4063681
EMRE3EUKS918384	SGI	exon	753415	755924	1.0	-	.	ID=exon_4063681.1;Parent=EMRE3EUKT4063681
EMRE3EUKS918384	SGI	CDS	756222	756963	0.92	-	0	Name=EMRE3EUKT4063681.2;ID=EMRE3EUKT4063681.2;Parent=EMRE3EUKT4063681
EMRE3EUKS918384	SGI	exon	756222	756963	0.92	-	.	ID=exon_4063681.2;Parent=EMRE3EUKT4063681
EMRE3EUKS918384	SGI	gene	757389	758420	1.0	+	.	Name=FAD/NAD(P)-binding domain;ID=EMRE3EUKG4063682
EMRE3EUKS918384	SGI	mRNA	757389	758420	1.0	+	.	Name=FAD/NAD(P)-binding domain;ID=EMRE3EUKT4063682;Parent=EMRE3EUKG4063682
EMRE3EUKS918384	SGI	CDS	757389	758420	1.0	+	0	Name=EMRE3EUKT4063682.1;ID=EMRE3EUKT4063682.1;Parent=EMRE3EUKT4063682
EMRE3EUKS918384	SGI	exon	757389	758420	1.0	+	.	ID=exon_4063682.1;Parent=EMRE3EUKT4063682
EMRE3EUKS918384	SGI	gene	759329	762471	0.93	+	.	Name=Fibronectin type III;ID=EMRE3EUKG4063683
EMRE3EUKS918384	SGI	mRNA	759329	762471	0.93	+	.	Name=Fibronectin type III;ID=EMRE3EUKT4063683;Parent=EMRE3EUKG4063683
EMRE3EUKS918384	SGI	CDS	759329	759392	0.98	+	0	Name=EMRE3EUKT4063683.1;ID=EMRE3EUKT4063683.1;Parent=EMRE3EUKT4063683
EMRE3EUKS918384	SGI	exon	759329	759392	0.98	+	.	ID=exon_4063683.1;Parent=EMRE3EUKT4063683
EMRE3EUKS918384	SGI	CDS	759491	759547	1.0	+	2	Name=EMRE3EUKT4063683.2;ID=EMRE3EUKT4063683.2;Parent=EMRE3EUKT4063683
EMRE3EUKS918384	SGI	exon	759491	759547	1.0	+	.	ID=exon_4063683.2;Parent=EMRE3EUKT4063683
EMRE3EUKS918384	SGI	CDS	759650	759780	1.0	+	2	Name=EMRE3EUKT4063683.3;ID=EMRE3EUKT4063683.3;Parent=EMRE3EUKT4063683
EMRE3EUKS918384	SGI	exon	759650	759780	1.0	+	.	ID=exon_4063683.3;Parent=EMRE3EUKT4063683
EMRE3EUKS918384	SGI	CDS	759870	761308	0.96	+	0	Name=EMRE3EUKT4063683.4;ID=EMRE3EUKT4063683.4;Parent=EMRE3EUKT4063683
EMRE3EUKS918384	SGI	exon	759870	761308	0.96	+	.	ID=exon_4063683.4;Parent=EMRE3EUKT4063683
EMRE3EUKS918384	SGI	CDS	761376	762471	0.99	+	1	Name=EMRE3EUKT4063683.5;ID=EMRE3EUKT4063683.5;Parent=EMRE3EUKT4063683
EMRE3EUKS918384	SGI	exon	761376	762471	0.99	+	.	ID=exon_4063683.5;Parent=EMRE3EUKT4063683
EMRE3EUKS918384	SGI	gene	764414	766456	0.59	-	.	Name=Phosphatidylinositol 4-kinase gamma 7;ID=EMRE3EUKG4063684
EMRE3EUKS918384	SGI	mRNA	764414	766456	0.59	-	.	Name=Phosphatidylinositol 4-kinase gamma 7;ID=EMRE3EUKT4063684;Parent=EMRE3EUKG4063684
EMRE3EUKS918384	SGI	CDS	764414	766456	0.59	-	0	Name=EMRE3EUKT4063684.1;ID=EMRE3EUKT4063684.1;Parent=EMRE3EUKT4063684
EMRE3EUKS918384	SGI	exon	764414	766456	0.59	-	.	ID=exon_4063684.1;Parent=EMRE3EUKT4063684
EMRE3EUKS918384	SGI	gene	767522	767959	1.0	+	.	Name=Nuclear migration protein nudC;ID=EMRE3EUKG4063685
EMRE3EUKS918384	SGI	mRNA	767522	767959	1.0	+	.	Name=Nuclear migration protein nudC;ID=EMRE3EUKT4063685;Parent=EMRE3EUKG4063685
EMRE3EUKS918384	SGI	CDS	767522	767959	1.0	+	0	Name=EMRE3EUKT4063685.1;ID=EMRE3EUKT4063685.1;Parent=EMRE3EUKT4063685
EMRE3EUKS918384	SGI	exon	767522	767959	1.0	+	.	ID=exon_4063685.1;Parent=EMRE3EUKT4063685
EMRE3EUKS918384	SGI	gene	768006	769277	0.62	-	.	Name=alpha/beta-Hydrolases;ID=EMRE3EUKG4063686
EMRE3EUKS918384	SGI	mRNA	768006	769277	0.62	-	.	Name=alpha/beta-Hydrolases;ID=EMRE3EUKT4063686;Parent=EMRE3EUKG4063686
EMRE3EUKS918384	SGI	CDS	768006	769277	0.62	-	0	Name=EMRE3EUKT4063686.1;ID=EMRE3EUKT4063686.1;Parent=EMRE3EUKT4063686
EMRE3EUKS918384	SGI	exon	768006	769277	0.62	-	.	ID=exon_4063686.1;Parent=EMRE3EUKT4063686
EMRE3EUKS918384	SGI	gene	769507	770991	1.0	+	.	Name=Coiled-coil domain-containing protein 111 isoform 1;ID=EMRE3EUKG4063687
EMRE3EUKS918384	SGI	mRNA	769507	770991	1.0	+	.	Name=Coiled-coil domain-containing protein 111 isoform 1;ID=EMRE3EUKT4063687;Parent=EMRE3EUKG4063687
EMRE3EUKS918384	SGI	CDS	769507	770991	1.0	+	0	Name=EMRE3EUKT4063687.1;ID=EMRE3EUKT4063687.1;Parent=EMRE3EUKT4063687
EMRE3EUKS918384	SGI	exon	769507	770991	1.0	+	.	ID=exon_4063687.1;Parent=EMRE3EUKT4063687
EMRE3EUKS918384	SGI	gene	771047	772660	1.0	-	.	Name=50S ribosomal protein L23;ID=EMRE3EUKG4063688
EMRE3EUKS918384	SGI	mRNA	771047	772660	1.0	-	.	Name=50S ribosomal protein L23;ID=EMRE3EUKT4063688;Parent=EMRE3EUKG4063688
EMRE3EUKS918384	SGI	CDS	771047	772660	1.0	-	0	Name=EMRE3EUKT4063688.1;ID=EMRE3EUKT4063688.1;Parent=EMRE3EUKT4063688
EMRE3EUKS918384	SGI	exon	771047	772660	1.0	-	.	ID=exon_4063688.1;Parent=EMRE3EUKT4063688
EMRE3EUKS918384	SGI	gene	773460	775119	1.0	+	.	Name=Class II core domain (F) tRNA synthetase;ID=EMRE3EUKG4063689
EMRE3EUKS918384	SGI	mRNA	773460	775119	1.0	+	.	Name=Class II core domain (F) tRNA synthetase;ID=EMRE3EUKT4063689;Parent=EMRE3EUKG4063689
EMRE3EUKS918384	SGI	CDS	773460	773618	1.0	+	0	Name=EMRE3EUKT4063689.1;ID=EMRE3EUKT4063689.1;Parent=EMRE3EUKT4063689
EMRE3EUKS918384	SGI	exon	773460	773618	1.0	+	.	ID=exon_4063689.1;Parent=EMRE3EUKT4063689
EMRE3EUKS918384	SGI	CDS	773708	774392	1.0	+	0	Name=EMRE3EUKT4063689.2;ID=EMRE3EUKT4063689.2;Parent=EMRE3EUKT4063689
EMRE3EUKS918384	SGI	exon	773708	774392	1.0	+	.	ID=exon_4063689.2;Parent=EMRE3EUKT4063689
EMRE3EUKS918384	SGI	CDS	774461	775119	1.0	+	2	Name=EMRE3EUKT4063689.3;ID=EMRE3EUKT4063689.3;Parent=EMRE3EUKT4063689
EMRE3EUKS918384	SGI	exon	774461	775119	1.0	+	.	ID=exon_4063689.3;Parent=EMRE3EUKT4063689
EMRE3EUKS918384	SGI	gene	775130	775843	0.61	-	.	Name=Ribonuclease 3;ID=EMRE3EUKG4063690
EMRE3EUKS918384	SGI	mRNA	775130	775843	0.61	-	.	Name=Ribonuclease 3;ID=EMRE3EUKT4063690;Parent=EMRE3EUKG4063690
EMRE3EUKS918384	SGI	CDS	775130	775843	0.61	-	0	Name=EMRE3EUKT4063690.1;ID=EMRE3EUKT4063690.1;Parent=EMRE3EUKT4063690
EMRE3EUKS918384	SGI	exon	775130	775843	0.61	-	.	ID=exon_4063690.1;Parent=EMRE3EUKT4063690
EMRE3EUKS918384	SGI	gene	776030	777337	0.45	-	.	Name=Solute carrier family 35, member C2;ID=EMRE3EUKG4063691
EMRE3EUKS918384	SGI	mRNA	776030	777337	0.45	-	.	Name=Solute carrier family 35, member C2;ID=EMRE3EUKT4063691;Parent=EMRE3EUKG4063691
EMRE3EUKS918384	SGI	CDS	776030	776813	1.0	-	1	Name=EMRE3EUKT4063691.1;ID=EMRE3EUKT4063691.1;Parent=EMRE3EUKT4063691
EMRE3EUKS918384	SGI	exon	776030	776813	1.0	-	.	ID=exon_4063691.1;Parent=EMRE3EUKT4063691
EMRE3EUKS918384	SGI	CDS	776901	777337	0.45	-	0	Name=EMRE3EUKT4063691.2;ID=EMRE3EUKT4063691.2;Parent=EMRE3EUKT4063691
EMRE3EUKS918384	SGI	exon	776901	777337	0.45	-	.	ID=exon_4063691.2;Parent=EMRE3EUKT4063691
EMRE3EUKS918384	SGI	gene	778009	781218	0.7	-	.	Name=P-loop containing nucleoside triphosphate hydrolases;ID=EMRE3EUKG4063692
EMRE3EUKS918384	SGI	mRNA	778009	781218	0.7	-	.	Name=P-loop containing nucleoside triphosphate hydrolases;ID=EMRE3EUKT4063692;Parent=EMRE3EUKG4063692
EMRE3EUKS918384	SGI	CDS	778009	780828	1.0	-	0	Name=EMRE3EUKT4063692.1;ID=EMRE3EUKT4063692.1;Parent=EMRE3EUKT4063692
EMRE3EUKS918384	SGI	exon	778009	780828	1.0	-	.	ID=exon_4063692.1;Parent=EMRE3EUKT4063692
EMRE3EUKS918384	SGI	CDS	781009	781218	0.7	-	0	Name=EMRE3EUKT4063692.2;ID=EMRE3EUKT4063692.2;Parent=EMRE3EUKT4063692
EMRE3EUKS918384	SGI	exon	781009	781218	0.7	-	.	ID=exon_4063692.2;Parent=EMRE3EUKT4063692
EMRE3EUKS918384	SGI	gene	781555	782885	0.9	-	.	Name=Ribosomal protein L3 component of cytosolic 80S ribosome and 60S large subunit;ID=EMRE3EUKG4063693
EMRE3EUKS918384	SGI	mRNA	781555	782885	0.9	-	.	Name=Ribosomal protein L3 component of cytosolic 80S ribosome and 60S large subunit;ID=EMRE3EUKT4063693;Parent=EMRE3EUKG4063693
EMRE3EUKS918384	SGI	CDS	781555	782700	0.91	-	0	Name=EMRE3EUKT4063693.1;ID=EMRE3EUKT4063693.1;Parent=EMRE3EUKT4063693
EMRE3EUKS918384	SGI	exon	781555	782700	0.91	-	.	ID=exon_4063693.1;Parent=EMRE3EUKT4063693
EMRE3EUKS918384	SGI	CDS	782871	782885	0.9	-	0	Name=EMRE3EUKT4063693.2;ID=EMRE3EUKT4063693.2;Parent=EMRE3EUKT4063693
EMRE3EUKS918384	SGI	exon	782871	782885	0.9	-	.	ID=exon_4063693.2;Parent=EMRE3EUKT4063693
EMRE3EUKS918384	SGI	gene	783188	783593	0.95	+	.	Name=V-type proton ATPase subunit G;ID=EMRE3EUKG4063694
EMRE3EUKS918384	SGI	mRNA	783188	783593	0.95	+	.	Name=V-type proton ATPase subunit G;ID=EMRE3EUKT4063694;Parent=EMRE3EUKG4063694
EMRE3EUKS918384	SGI	CDS	783188	783275	0.95	+	0	Name=EMRE3EUKT4063694.1;ID=EMRE3EUKT4063694.1;Parent=EMRE3EUKT4063694
EMRE3EUKS918384	SGI	exon	783188	783275	0.95	+	.	ID=exon_4063694.1;Parent=EMRE3EUKT4063694
EMRE3EUKS918384	SGI	CDS	783355	783593	1.0	+	2	Name=EMRE3EUKT4063694.2;ID=EMRE3EUKT4063694.2;Parent=EMRE3EUKT4063694
EMRE3EUKS918384	SGI	exon	783355	783593	1.0	+	.	ID=exon_4063694.2;Parent=EMRE3EUKT4063694
EMRE3EUKS918384	SGI	gene	783693	784688	0.99	-	.	Name=P-loop containing nucleoside triphosphate hydrolases;ID=EMRE3EUKG4063695
EMRE3EUKS918384	SGI	mRNA	783693	784688	0.99	-	.	Name=P-loop containing nucleoside triphosphate hydrolases;ID=EMRE3EUKT4063695;Parent=EMRE3EUKG4063695
EMRE3EUKS918384	SGI	CDS	783693	784688	0.99	-	0	Name=EMRE3EUKT4063695.1;ID=EMRE3EUKT4063695.1;Parent=EMRE3EUKT4063695
EMRE3EUKS918384	SGI	exon	783693	784688	0.99	-	.	ID=exon_4063695.1;Parent=EMRE3EUKT4063695
EMRE3EUKS918384	SGI	gene	785043	785861	0.98	-	.	Name=30S ribosomal protein S5, chloroplastic-like;ID=EMRE3EUKG4063696
EMRE3EUKS918384	SGI	mRNA	785043	785861	0.98	-	.	Name=30S ribosomal protein S5, chloroplastic-like;ID=EMRE3EUKT4063696;Parent=EMRE3EUKG4063696
EMRE3EUKS918384	SGI	CDS	785043	785444	1.0	-	0	Name=EMRE3EUKT4063696.1;ID=EMRE3EUKT4063696.1;Parent=EMRE3EUKT4063696
EMRE3EUKS918384	SGI	exon	785043	785444	1.0	-	.	ID=exon_4063696.1;Parent=EMRE3EUKT4063696
EMRE3EUKS918384	SGI	CDS	785574	785861	0.98	-	0	Name=EMRE3EUKT4063696.2;ID=EMRE3EUKT4063696.2;Parent=EMRE3EUKT4063696
EMRE3EUKS918384	SGI	exon	785574	785861	0.98	-	.	ID=exon_4063696.2;Parent=EMRE3EUKT4063696
EMRE3EUKS918384	SGI	gene	786147	787229	1.0	-	.	Name=Conserved predicted protein;ID=EMRE3EUKG4063697
EMRE3EUKS918384	SGI	mRNA	786147	787229	1.0	-	.	Name=Conserved predicted protein;ID=EMRE3EUKT4063697;Parent=EMRE3EUKG4063697
EMRE3EUKS918384	SGI	CDS	786147	787229	1.0	-	0	Name=EMRE3EUKT4063697.1;ID=EMRE3EUKT4063697.1;Parent=EMRE3EUKT4063697
EMRE3EUKS918384	SGI	exon	786147	787229	1.0	-	.	ID=exon_4063697.1;Parent=EMRE3EUKT4063697
EMRE3EUKS918384	SGI	gene	787304	788254	0.97	+	.	Name=Conserved predicted protein;ID=EMRE3EUKG4063698
EMRE3EUKS918384	SGI	mRNA	787304	788254	0.97	+	.	Name=Predicted protein;ID=EMRE3EUKT4063698;Parent=EMRE3EUKG4063698
EMRE3EUKS918384	SGI	CDS	787304	788254	0.97	+	0	Name=EMRE3EUKT4063698.1;ID=EMRE3EUKT4063698.1;Parent=EMRE3EUKT4063698
EMRE3EUKS918384	SGI	exon	787304	788254	0.97	+	.	ID=exon_4063698.1;Parent=EMRE3EUKT4063698
EMRE3EUKS918384	SGI	gene	788417	789133	0.9	+	.	Name=Peptidase A22B, signal peptide peptidase;ID=EMRE3EUKG4063699
EMRE3EUKS918384	SGI	mRNA	788417	789133	0.9	+	.	Name=Peptidase A22B, signal peptide peptidase;ID=EMRE3EUKT4063699;Parent=EMRE3EUKG4063699
EMRE3EUKS918384	SGI	CDS	788417	789133	0.9	+	0	Name=EMRE3EUKT4063699.1;ID=EMRE3EUKT4063699.1;Parent=EMRE3EUKT4063699
EMRE3EUKS918384	SGI	exon	788417	789133	0.9	+	.	ID=exon_4063699.1;Parent=EMRE3EUKT4063699
EMRE3EUKS918384	SGI	gene	789163	790031	1.0	-	.	Name='Rieske'-like iron-sulphur domains;ID=EMRE3EUKG4063700
EMRE3EUKS918384	SGI	mRNA	789163	790031	1.0	-	.	Name='Rieske'-like iron-sulphur domains;ID=EMRE3EUKT4063700;Parent=EMRE3EUKG4063700
EMRE3EUKS918384	SGI	CDS	789163	789903	1.0	-	0	Name=EMRE3EUKT4063700.1;ID=EMRE3EUKT4063700.1;Parent=EMRE3EUKT4063700
EMRE3EUKS918384	SGI	exon	789163	789903	1.0	-	.	ID=exon_4063700.1;Parent=EMRE3EUKT4063700
EMRE3EUKS918384	SGI	CDS	789975	790031	1.0	-	0	Name=EMRE3EUKT4063700.2;ID=EMRE3EUKT4063700.2;Parent=EMRE3EUKT4063700
EMRE3EUKS918384	SGI	exon	789975	790031	1.0	-	.	ID=exon_4063700.2;Parent=EMRE3EUKT4063700
EMRE3EUKS918384	SGI	gene	790510	792852	0.83	-	.	Name=Solute carrier family 24 (Sodium/potassium/calcium exchanger), member 6;ID=EMRE3EUKG4063701
EMRE3EUKS918384	SGI	mRNA	790510	792852	0.83	-	.	Name=Solute carrier family 24 (Sodium/potassium/calcium exchanger), member 6;ID=EMRE3EUKT4063701;Parent=EMRE3EUKG4063701
EMRE3EUKS918384	SGI	CDS	790510	792852	0.83	-	0	Name=EMRE3EUKT4063701.1;ID=EMRE3EUKT4063701.1;Parent=EMRE3EUKT4063701
EMRE3EUKS918384	SGI	exon	790510	792852	0.83	-	.	ID=exon_4063701.1;Parent=EMRE3EUKT4063701
EMRE3EUKS918384	SGI	gene	793315	794781	0.77	+	.	Name=Adenylosuccinate synthetase 2;ID=EMRE3EUKG4063702
EMRE3EUKS918384	SGI	mRNA	793315	794781	0.77	+	.	Name=Adenylosuccinate synthetase 2;ID=EMRE3EUKT4063702;Parent=EMRE3EUKG4063702
EMRE3EUKS918384	SGI	CDS	793315	794781	0.77	+	0	Name=EMRE3EUKT4063702.1;ID=EMRE3EUKT4063702.1;Parent=EMRE3EUKT4063702
EMRE3EUKS918384	SGI	exon	793315	794781	0.77	+	.	ID=exon_4063702.1;Parent=EMRE3EUKT4063702
EMRE3EUKS918384	SGI	gene	794829	796021	1.0	-	.	Name=P-loop containing nucleoside triphosphate hydrolases;ID=EMRE3EUKG4063703
EMRE3EUKS918384	SGI	mRNA	794829	796021	1.0	-	.	Name=P-loop containing nucleoside triphosphate hydrolases;ID=EMRE3EUKT4063703;Parent=EMRE3EUKG4063703
EMRE3EUKS918384	SGI	CDS	794829	795877	1.0	-	2	Name=EMRE3EUKT4063703.1;ID=EMRE3EUKT4063703.1;Parent=EMRE3EUKT4063703
EMRE3EUKS918384	SGI	exon	794829	795877	1.0	-	.	ID=exon_4063703.1;Parent=EMRE3EUKT4063703
EMRE3EUKS918384	SGI	CDS	795952	796021	1.0	-	0	Name=EMRE3EUKT4063703.2;ID=EMRE3EUKT4063703.2;Parent=EMRE3EUKT4063703
EMRE3EUKS918384	SGI	exon	795952	796021	1.0	-	.	ID=exon_4063703.2;Parent=EMRE3EUKT4063703
EMRE3EUKS918384	SGI	gene	796541	797878	0.58	+	.	Name=Conserved predicted protein;ID=EMRE3EUKG4063704
EMRE3EUKS918384	SGI	mRNA	796541	797878	0.58	+	.	Name=Conserved predicted protein;ID=EMRE3EUKT4063704;Parent=EMRE3EUKG4063704
EMRE3EUKS918384	SGI	CDS	796541	797878	0.58	+	0	Name=EMRE3EUKT4063704.1;ID=EMRE3EUKT4063704.1;Parent=EMRE3EUKT4063704
EMRE3EUKS918384	SGI	exon	796541	797878	0.58	+	.	ID=exon_4063704.1;Parent=EMRE3EUKT4063704
EMRE3EUKS918384	SGI	gene	797961	799149	1.0	+	.	Name=Conserved predicted protein;ID=EMRE3EUKG4063705
EMRE3EUKS918384	SGI	mRNA	797961	799149	1.0	+	.	Name=Conserved predicted protein;ID=EMRE3EUKT4063705;Parent=EMRE3EUKG4063705
EMRE3EUKS918384	SGI	CDS	797961	798035	1.0	+	0	Name=EMRE3EUKT4063705.1;ID=EMRE3EUKT4063705.1;Parent=EMRE3EUKT4063705
EMRE3EUKS918384	SGI	exon	797961	798035	1.0	+	.	ID=exon_4063705.1;Parent=EMRE3EUKT4063705
EMRE3EUKS918384	SGI	CDS	798106	799149	1.0	+	0	Name=EMRE3EUKT4063705.2;ID=EMRE3EUKT4063705.2;Parent=EMRE3EUKT4063705
EMRE3EUKS918384	SGI	exon	798106	799149	1.0	+	.	ID=exon_4063705.2;Parent=EMRE3EUKT4063705
EMRE3EUKS918384	SGI	gene	799285	800582	0.37	-	.	Name=Alanine--tRNA ligase;ID=EMRE3EUKG4063706
EMRE3EUKS918384	SGI	mRNA	799285	800582	0.37	-	.	Name=Alanine--tRNA ligase;ID=EMRE3EUKT4063706;Parent=EMRE3EUKG4063706
EMRE3EUKS918384	SGI	CDS	799285	799318	0.74	-	1	Name=EMRE3EUKT4063706.1;ID=EMRE3EUKT4063706.1;Parent=EMRE3EUKT4063706
EMRE3EUKS918384	SGI	exon	799285	799318	0.74	-	.	ID=exon_4063706.1;Parent=EMRE3EUKT4063706
EMRE3EUKS918384	SGI	CDS	799378	800582	0.43	-	0	Name=EMRE3EUKT4063706.2;ID=EMRE3EUKT4063706.2;Parent=EMRE3EUKT4063706
EMRE3EUKS918384	SGI	exon	799378	800582	0.43	-	.	ID=exon_4063706.2;Parent=EMRE3EUKT4063706
EMRE3EUKS918384	SGI	gene	800771	801274	0.93	+	.	Name=Conserved predicted protein;ID=EMRE3EUKG4063707
EMRE3EUKS918384	SGI	mRNA	800771	801274	0.93	+	.	Name=Conserved predicted protein;ID=EMRE3EUKT4063707;Parent=EMRE3EUKG4063707
EMRE3EUKS918384	SGI	CDS	800771	801274	0.93	+	0	Name=EMRE3EUKT4063707.1;ID=EMRE3EUKT4063707.1;Parent=EMRE3EUKT4063707
EMRE3EUKS918384	SGI	exon	800771	801274	0.93	+	.	ID=exon_4063707.1;Parent=EMRE3EUKT4063707
EMRE3EUKS918384	SGI	gene	801459	802688	0.5	+	.	Name=Transcription initiation factor IIF, alpha subunit (TFIIF-alpha);ID=EMRE3EUKG4063708
EMRE3EUKS918384	SGI	mRNA	801459	802688	0.5	+	.	Name=Transcription initiation factor IIF, alpha subunit (TFIIF-alpha);ID=EMRE3EUKT4063708;Parent=EMRE3EUKG4063708
EMRE3EUKS918384	SGI	CDS	801459	802688	0.5	+	0	Name=EMRE3EUKT4063708.1;ID=EMRE3EUKT4063708.1;Parent=EMRE3EUKT4063708
EMRE3EUKS918384	SGI	exon	801459	802688	0.5	+	.	ID=exon_4063708.1;Parent=EMRE3EUKT4063708
EMRE3EUKS918384	SGI	gene	802712	803721	0.55	-	.	Name=DNA-directed RNA polymerase III RPC4 family protein;ID=EMRE3EUKG4063709
EMRE3EUKS918384	SGI	mRNA	802712	803721	0.55	-	.	Name=DNA-directed RNA polymerase III RPC4 family protein;ID=EMRE3EUKT4063709;Parent=EMRE3EUKG4063709
EMRE3EUKS918384	SGI	CDS	802712	803376	1.0	-	2	Name=EMRE3EUKT4063709.1;ID=EMRE3EUKT4063709.1;Parent=EMRE3EUKT4063709
EMRE3EUKS918384	SGI	exon	802712	803376	1.0	-	.	ID=exon_4063709.1;Parent=EMRE3EUKT4063709
EMRE3EUKS918384	SGI	CDS	803447	803645	1.0	-	0	Name=EMRE3EUKT4063709.2;ID=EMRE3EUKT4063709.2;Parent=EMRE3EUKT4063709
EMRE3EUKS918384	SGI	exon	803447	803645	1.0	-	.	ID=exon_4063709.2;Parent=EMRE3EUKT4063709
EMRE3EUKS918384	SGI	CDS	803710	803721	0.55	-	0	Name=EMRE3EUKT4063709.3;ID=EMRE3EUKT4063709.3;Parent=EMRE3EUKT4063709
EMRE3EUKS918384	SGI	exon	803710	803721	0.55	-	.	ID=exon_4063709.3;Parent=EMRE3EUKT4063709
EMRE3EUKS918384	SGI	gene	803973	805385	0.94	-	.	Name=Unnamed product;ID=EMRE3EUKG4063710
EMRE3EUKS918384	SGI	mRNA	803973	805385	0.94	-	.	Name=Unnamed product;ID=EMRE3EUKT4063710;Parent=EMRE3EUKG4063710
EMRE3EUKS918384	SGI	CDS	803973	804913	1.0	-	2	Name=EMRE3EUKT4063710.1;ID=EMRE3EUKT4063710.1;Parent=EMRE3EUKT4063710
EMRE3EUKS918384	SGI	exon	803973	804913	1.0	-	.	ID=exon_4063710.1;Parent=EMRE3EUKT4063710
EMRE3EUKS918384	SGI	CDS	804990	805142	1.0	-	2	Name=EMRE3EUKT4063710.2;ID=EMRE3EUKT4063710.2;Parent=EMRE3EUKT4063710
EMRE3EUKS918384	SGI	exon	804990	805142	1.0	-	.	ID=exon_4063710.2;Parent=EMRE3EUKT4063710
EMRE3EUKS918384	SGI	CDS	805265	805385	0.94	-	0	Name=EMRE3EUKT4063710.3;ID=EMRE3EUKT4063710.3;Parent=EMRE3EUKT4063710
EMRE3EUKS918384	SGI	exon	805265	805385	0.94	-	.	ID=exon_4063710.3;Parent=EMRE3EUKT4063710
EMRE3EUKS918384	SGI	gene	805587	806162	1.0	-	.	Name=V-type H -transporting ATPase 21kDa proteolipid subunit;ID=EMRE3EUKG4063711
EMRE3EUKS918384	SGI	mRNA	805587	806162	1.0	-	.	Name=V-type H -transporting ATPase 21kDa proteolipid subunit;ID=EMRE3EUKT4063711;Parent=EMRE3EUKG4063711
EMRE3EUKS918384	SGI	CDS	805587	806162	1.0	-	0	Name=EMRE3EUKT4063711.1;ID=EMRE3EUKT4063711.1;Parent=EMRE3EUKT4063711
EMRE3EUKS918384	SGI	exon	805587	806162	1.0	-	.	ID=exon_4063711.1;Parent=EMRE3EUKT4063711
EMRE3EUKS918384	SGI	gene	806513	810271	1.0	+	.	Name=YVTN repeat-like/Quinoprotein amine dehydrogenase;ID=EMRE3EUKG4063712
EMRE3EUKS918384	SGI	mRNA	806513	810271	1.0	+	.	Name=YVTN repeat-like/Quinoprotein amine dehydrogenase;ID=EMRE3EUKT4063712;Parent=EMRE3EUKG4063712
EMRE3EUKS918384	SGI	CDS	806513	810271	1.0	+	0	Name=EMRE3EUKT4063712.1;ID=EMRE3EUKT4063712.1;Parent=EMRE3EUKT4063712
EMRE3EUKS918384	SGI	exon	806513	810271	1.0	+	.	ID=exon_4063712.1;Parent=EMRE3EUKT4063712
EMRE3EUKS918384	SGI	gene	810628	812118	0.49	-	.	Name=Glucose-1-phosphate adenylyltransferase small subunit, chloroplastic/amyloplastic;ID=EMRE3EUKG4063713
EMRE3EUKS918384	SGI	mRNA	810628	812118	0.49	-	.	Name=Glucose-1-phosphate adenylyltransferase small subunit, chloroplastic/amyloplastic;ID=EMRE3EUKT4063713;Parent=EMRE3EUKG4063713
EMRE3EUKS918384	SGI	CDS	810628	812118	0.49	-	0	Name=EMRE3EUKT4063713.1;ID=EMRE3EUKT4063713.1;Parent=EMRE3EUKT4063713
EMRE3EUKS918384	SGI	exon	810628	812118	0.49	-	.	ID=exon_4063713.1;Parent=EMRE3EUKT4063713
EMRE3EUKS918384	SGI	gene	812781	813281	1.0	-	.	Name=Ribosomal L11/L12e N-terminal domain;ID=EMRE3EUKG4063714
EMRE3EUKS918384	SGI	mRNA	812781	813281	1.0	-	.	Name=Ribosomal L11/L12e N-terminal domain;ID=EMRE3EUKT4063714;Parent=EMRE3EUKG4063714
EMRE3EUKS918384	SGI	CDS	812781	813281	1.0	-	0	Name=EMRE3EUKT4063714.1;ID=EMRE3EUKT4063714.1;Parent=EMRE3EUKT4063714
EMRE3EUKS918384	SGI	exon	812781	813281	1.0	-	.	ID=exon_4063714.1;Parent=EMRE3EUKT4063714
EMRE3EUKS918384	SGI	gene	814224	814934	1.0	+	.	Name=F-box-like/WD repeat-containing protein TBL1XR1;ID=EMRE3EUKG4063715
EMRE3EUKS918384	SGI	mRNA	814224	814934	1.0	+	.	Name=F-box-like/WD repeat-containing protein TBL1XR1;ID=EMRE3EUKT4063715;Parent=EMRE3EUKG4063715
EMRE3EUKS918384	SGI	CDS	814224	814934	1.0	+	0	Name=EMRE3EUKT4063715.1;ID=EMRE3EUKT4063715.1;Parent=EMRE3EUKT4063715
EMRE3EUKS918384	SGI	exon	814224	814934	1.0	+	.	ID=exon_4063715.1;Parent=EMRE3EUKT4063715
EMRE3EUKS918384	SGI	gene	815026	816480	0.95	-	.	Name=Sn1-specific diacylglycerol lipase alpha;ID=EMRE3EUKG4063716
EMRE3EUKS918384	SGI	mRNA	815026	816480	0.95	-	.	Name=Sn1-specific diacylglycerol lipase alpha;ID=EMRE3EUKT4063716;Parent=EMRE3EUKG4063716
EMRE3EUKS918384	SGI	CDS	815026	816480	0.95	-	0	Name=EMRE3EUKT4063716.1;ID=EMRE3EUKT4063716.1;Parent=EMRE3EUKT4063716
EMRE3EUKS918384	SGI	exon	815026	816480	0.95	-	.	ID=exon_4063716.1;Parent=EMRE3EUKT4063716
EMRE3EUKS918384	SGI	gene	816686	818396	0.67	-	.	Name=Endoglucanase;ID=EMRE3EUKG4063717
EMRE3EUKS918384	SGI	mRNA	816686	818396	0.67	-	.	Name=Endoglucanase;ID=EMRE3EUKT4063717;Parent=EMRE3EUKG4063717
EMRE3EUKS918384	SGI	CDS	816686	817155	1.0	-	2	Name=EMRE3EUKT4063717.1;ID=EMRE3EUKT4063717.1;Parent=EMRE3EUKT4063717
EMRE3EUKS918384	SGI	exon	816686	817155	1.0	-	.	ID=exon_4063717.1;Parent=EMRE3EUKT4063717
EMRE3EUKS918384	SGI	CDS	817245	817754	1.0	-	2	Name=EMRE3EUKT4063717.2;ID=EMRE3EUKT4063717.2;Parent=EMRE3EUKT4063717
EMRE3EUKS918384	SGI	exon	817245	817754	1.0	-	.	ID=exon_4063717.2;Parent=EMRE3EUKT4063717
EMRE3EUKS918384	SGI	CDS	817832	818396	0.67	-	0	Name=EMRE3EUKT4063717.3;ID=EMRE3EUKT4063717.3;Parent=EMRE3EUKT4063717
EMRE3EUKS918384	SGI	exon	817832	818396	0.67	-	.	ID=exon_4063717.3;Parent=EMRE3EUKT4063717
EMRE3EUKS918384	SGI	gene	818921	819668	1.0	+	.	Name=ATP-dependent Clp protease proteolytic subunit;ID=EMRE3EUKG4063718
EMRE3EUKS918384	SGI	mRNA	818921	819668	1.0	+	.	Name=ATP-dependent Clp protease proteolytic subunit;ID=EMRE3EUKT4063718;Parent=EMRE3EUKG4063718
EMRE3EUKS918384	SGI	CDS	818921	819181	1.0	+	0	Name=EMRE3EUKT4063718.1;ID=EMRE3EUKT4063718.1;Parent=EMRE3EUKT4063718
EMRE3EUKS918384	SGI	exon	818921	819181	1.0	+	.	ID=exon_4063718.1;Parent=EMRE3EUKT4063718
EMRE3EUKS918384	SGI	CDS	819252	819668	1.0	+	0	Name=EMRE3EUKT4063718.2;ID=EMRE3EUKT4063718.2;Parent=EMRE3EUKT4063718
EMRE3EUKS918384	SGI	exon	819252	819668	1.0	+	.	ID=exon_4063718.2;Parent=EMRE3EUKT4063718
EMRE3EUKS918384	SGI	gene	819671	821415	0.95	-	.	Name=Cryptochrome, DASH family;ID=EMRE3EUKG4063719
EMRE3EUKS918384	SGI	mRNA	819671	821415	0.95	-	.	Name=Cryptochrome, DASH family;ID=EMRE3EUKT4063719;Parent=EMRE3EUKG4063719
EMRE3EUKS918384	SGI	CDS	819671	821317	0.95	-	0	Name=EMRE3EUKT4063719.1;ID=EMRE3EUKT4063719.1;Parent=EMRE3EUKT4063719
EMRE3EUKS918384	SGI	exon	819671	821317	0.95	-	.	ID=exon_4063719.1;Parent=EMRE3EUKT4063719
EMRE3EUKS918384	SGI	CDS	821383	821415	0.96	-	0	Name=EMRE3EUKT4063719.2;ID=EMRE3EUKT4063719.2;Parent=EMRE3EUKT4063719
EMRE3EUKS918384	SGI	exon	821383	821415	0.96	-	.	ID=exon_4063719.2;Parent=EMRE3EUKT4063719
EMRE3EUKS918384	SGI	gene	821769	823657	0.98	+	.	Name=Membrane associated lipoprotein;ID=EMRE3EUKG4063720
EMRE3EUKS918384	SGI	mRNA	821769	823657	0.98	+	.	Name=Membrane associated lipoprotein;ID=EMRE3EUKT4063720;Parent=EMRE3EUKG4063720
EMRE3EUKS918384	SGI	CDS	821769	821823	1.0	+	0	Name=EMRE3EUKT4063720.1;ID=EMRE3EUKT4063720.1;Parent=EMRE3EUKT4063720
EMRE3EUKS918384	SGI	exon	821769	821823	1.0	+	.	ID=exon_4063720.1;Parent=EMRE3EUKT4063720
EMRE3EUKS918384	SGI	CDS	822093	823657	0.98	+	2	Name=EMRE3EUKT4063720.2;ID=EMRE3EUKT4063720.2;Parent=EMRE3EUKT4063720
EMRE3EUKS918384	SGI	exon	822093	823657	0.98	+	.	ID=exon_4063720.2;Parent=EMRE3EUKT4063720
EMRE3EUKS918384	SGI	gene	824670	826228	1.0	+	.	Name=Golgi pH regulator;ID=EMRE3EUKG4063721
EMRE3EUKS918384	SGI	mRNA	824670	826228	1.0	+	.	Name=Golgi pH regulator;ID=EMRE3EUKT4063721;Parent=EMRE3EUKG4063721
EMRE3EUKS918384	SGI	CDS	824670	824872	1.0	+	0	Name=EMRE3EUKT4063721.1;ID=EMRE3EUKT4063721.1;Parent=EMRE3EUKT4063721
EMRE3EUKS918384	SGI	exon	824670	824872	1.0	+	.	ID=exon_4063721.1;Parent=EMRE3EUKT4063721
EMRE3EUKS918384	SGI	CDS	824995	826228	1.0	+	1	Name=EMRE3EUKT4063721.2;ID=EMRE3EUKT4063721.2;Parent=EMRE3EUKT4063721
EMRE3EUKS918384	SGI	exon	824995	826228	1.0	+	.	ID=exon_4063721.2;Parent=EMRE3EUKT4063721
EMRE3EUKS918384	SGI	gene	826233	827171	0.57	-	.	Name=Palmitoyl-protein thioesterase 1;ID=EMRE3EUKG4063722
EMRE3EUKS918384	SGI	mRNA	826233	827171	0.57	-	.	Name=Palmitoyl-protein thioesterase 1;ID=EMRE3EUKT4063722;Parent=EMRE3EUKG4063722
EMRE3EUKS918384	SGI	CDS	826233	827171	0.57	-	0	Name=EMRE3EUKT4063722.1;ID=EMRE3EUKT4063722.1;Parent=EMRE3EUKT4063722
EMRE3EUKS918384	SGI	exon	826233	827171	0.57	-	.	ID=exon_4063722.1;Parent=EMRE3EUKT4063722
EMRE3EUKS918384	SGI	gene	827317	828947	1.0	-	.	Name=S-adenosyl-L-methionine-dependent methyltransferases;ID=EMRE3EUKG4063723
EMRE3EUKS918384	SGI	mRNA	827317	828947	1.0	-	.	Name=S-adenosyl-L-methionine-dependent methyltransferases;ID=EMRE3EUKT4063723;Parent=EMRE3EUKG4063723
EMRE3EUKS918384	SGI	CDS	827317	828651	1.0	-	0	Name=EMRE3EUKT4063723.1;ID=EMRE3EUKT4063723.1;Parent=EMRE3EUKT4063723
EMRE3EUKS918384	SGI	exon	827317	828651	1.0	-	.	ID=exon_4063723.1;Parent=EMRE3EUKT4063723
EMRE3EUKS918384	SGI	CDS	828717	828947	1.0	-	0	Name=EMRE3EUKT4063723.2;ID=EMRE3EUKT4063723.2;Parent=EMRE3EUKT4063723
EMRE3EUKS918384	SGI	exon	828717	828947	1.0	-	.	ID=exon_4063723.2;Parent=EMRE3EUKT4063723
EMRE3EUKS918384	SGI	gene	829116	830726	0.99	-	.	Name=Ankyrin repeat;ID=EMRE3EUKG4063724
EMRE3EUKS918384	SGI	mRNA	829116	830726	0.99	-	.	Name=Ankyrin repeat;ID=EMRE3EUKT4063724;Parent=EMRE3EUKG4063724
EMRE3EUKS918384	SGI	CDS	829116	830726	0.99	-	0	Name=EMRE3EUKT4063724.1;ID=EMRE3EUKT4063724.1;Parent=EMRE3EUKT4063724
EMRE3EUKS918384	SGI	exon	829116	830726	0.99	-	.	ID=exon_4063724.1;Parent=EMRE3EUKT4063724
EMRE3EUKS918384	SGI	gene	830999	832030	0.99	+	.	Name=Haloacid dehalogenase domain protein hydrolase;ID=EMRE3EUKG4063725
EMRE3EUKS918384	SGI	mRNA	830999	832030	0.99	+	.	Name=Haloacid dehalogenase domain protein hydrolase;ID=EMRE3EUKT4063725;Parent=EMRE3EUKG4063725
EMRE3EUKS918384	SGI	CDS	830999	832030	0.99	+	0	Name=EMRE3EUKT4063725.1;ID=EMRE3EUKT4063725.1;Parent=EMRE3EUKT4063725
EMRE3EUKS918384	SGI	exon	830999	832030	0.99	+	.	ID=exon_4063725.1;Parent=EMRE3EUKT4063725
EMRE3EUKS918384	SGI	gene	832070	840153	0.83	-	.	Name=Serine/threonine-protein kinase ATR;ID=EMRE3EUKG4063726
EMRE3EUKS918384	SGI	mRNA	832070	840153	0.83	-	.	Name=Serine/threonine-protein kinase ATR;ID=EMRE3EUKT4063726;Parent=EMRE3EUKG4063726
EMRE3EUKS918384	SGI	CDS	832070	834480	1.0	-	2	Name=EMRE3EUKT4063726.1;ID=EMRE3EUKT4063726.1;Parent=EMRE3EUKT4063726
EMRE3EUKS918384	SGI	exon	832070	834480	1.0	-	.	ID=exon_4063726.1;Parent=EMRE3EUKT4063726
EMRE3EUKS918384	SGI	CDS	834546	837392	1.0	-	2	Name=EMRE3EUKT4063726.2;ID=EMRE3EUKT4063726.2;Parent=EMRE3EUKT4063726
EMRE3EUKS918384	SGI	exon	834546	837392	1.0	-	.	ID=exon_4063726.2;Parent=EMRE3EUKT4063726
EMRE3EUKS918384	SGI	CDS	837468	840153	0.83	-	0	Name=EMRE3EUKT4063726.3;ID=EMRE3EUKT4063726.3;Parent=EMRE3EUKT4063726
EMRE3EUKS918384	SGI	exon	837468	840153	0.83	-	.	ID=exon_4063726.3;Parent=EMRE3EUKT4063726
EMRE3EUKS918384	SGI	gene	840534	842008	1.0	+	.	Name=Tyrosyl-Transfer RNA Synthetase | subunit E| domain 1;ID=EMRE3EUKG4063727
EMRE3EUKS918384	SGI	mRNA	840534	842008	1.0	+	.	Name=Tyrosyl-Transfer RNA Synthetase | subunit E| domain 1;ID=EMRE3EUKT4063727;Parent=EMRE3EUKG4063727
EMRE3EUKS918384	SGI	CDS	840534	840637	1.0	+	0	Name=EMRE3EUKT4063727.1;ID=EMRE3EUKT4063727.1;Parent=EMRE3EUKT4063727
EMRE3EUKS918384	SGI	exon	840534	840637	1.0	+	.	ID=exon_4063727.1;Parent=EMRE3EUKT4063727
EMRE3EUKS918384	SGI	CDS	840795	841004	1.0	+	1	Name=EMRE3EUKT4063727.2;ID=EMRE3EUKT4063727.2;Parent=EMRE3EUKT4063727
EMRE3EUKS918384	SGI	exon	840795	841004	1.0	+	.	ID=exon_4063727.2;Parent=EMRE3EUKT4063727
EMRE3EUKS918384	SGI	CDS	841080	841736	1.0	+	1	Name=EMRE3EUKT4063727.3;ID=EMRE3EUKT4063727.3;Parent=EMRE3EUKT4063727
EMRE3EUKS918384	SGI	exon	841080	841736	1.0	+	.	ID=exon_4063727.3;Parent=EMRE3EUKT4063727
EMRE3EUKS918384	SGI	CDS	841822	842008	1.0	+	1	Name=EMRE3EUKT4063727.4;ID=EMRE3EUKT4063727.4;Parent=EMRE3EUKT4063727
EMRE3EUKS918384	SGI	exon	841822	842008	1.0	+	.	ID=exon_4063727.4;Parent=EMRE3EUKT4063727
EMRE3EUKS918384	SGI	gene	842056	843102	1.0	-	.	Name=Vacuolar protein sorting-associated protein 72 like;ID=EMRE3EUKG4063728
EMRE3EUKS918384	SGI	mRNA	842056	843102	1.0	-	.	Name=Vacuolar protein sorting-associated protein 72 like;ID=EMRE3EUKT4063728;Parent=EMRE3EUKG4063728
EMRE3EUKS918384	SGI	CDS	842056	843102	1.0	-	0	Name=EMRE3EUKT4063728.1;ID=EMRE3EUKT4063728.1;Parent=EMRE3EUKT4063728
EMRE3EUKS918384	SGI	exon	842056	843102	1.0	-	.	ID=exon_4063728.1;Parent=EMRE3EUKT4063728
EMRE3EUKS918384	SGI	gene	843914	844354	1.0	+	.	Name=17.6 kDa class I heat shock protein 3;ID=EMRE3EUKG4063729
EMRE3EUKS918384	SGI	mRNA	843914	844354	1.0	+	.	Name=17.6 kDa class I heat shock protein 3;ID=EMRE3EUKT4063729;Parent=EMRE3EUKG4063729
EMRE3EUKS918384	SGI	CDS	843914	844354	1.0	+	0	Name=EMRE3EUKT4063729.1;ID=EMRE3EUKT4063729.1;Parent=EMRE3EUKT4063729
EMRE3EUKS918384	SGI	exon	843914	844354	1.0	+	.	ID=exon_4063729.1;Parent=EMRE3EUKT4063729
EMRE3EUKS918384	SGI	gene	845816	846343	0.53	-	.	Name=Conserved predicted protein;ID=EMRE3EUKG4063730
EMRE3EUKS918384	SGI	mRNA	845816	846343	0.53	-	.	Name=Predicted protein;ID=EMRE3EUKT4063730;Parent=EMRE3EUKG4063730
EMRE3EUKS918384	SGI	CDS	845816	846343	0.53	-	0	Name=EMRE3EUKT4063730.1;ID=EMRE3EUKT4063730.1;Parent=EMRE3EUKT4063730
EMRE3EUKS918384	SGI	exon	845816	846343	0.53	-	.	ID=exon_4063730.1;Parent=EMRE3EUKT4063730
EMRE3EUKS918384	SGI	gene	846671	847456	0.96	+	.	Name=Conserved predicted protein;ID=EMRE3EUKG4063731
EMRE3EUKS918384	SGI	mRNA	846671	847456	0.96	+	.	Name=Predicted protein;ID=EMRE3EUKT4063731;Parent=EMRE3EUKG4063731
EMRE3EUKS918384	SGI	CDS	846671	847456	0.96	+	0	Name=EMRE3EUKT4063731.1;ID=EMRE3EUKT4063731.1;Parent=EMRE3EUKT4063731
EMRE3EUKS918384	SGI	exon	846671	847456	0.96	+	.	ID=exon_4063731.1;Parent=EMRE3EUKT4063731
EMRE3EUKS918384	SGI	gene	847497	848513	0.51	-	.	Name=Inositol-tetrakisphosphate 1-kinase 6;ID=EMRE3EUKG4063732
EMRE3EUKS918384	SGI	mRNA	847497	848513	0.51	-	.	Name=Inositol-tetrakisphosphate 1-kinase 6;ID=EMRE3EUKT4063732;Parent=EMRE3EUKG4063732
EMRE3EUKS918384	SGI	CDS	847497	848513	0.51	-	0	Name=EMRE3EUKT4063732.1;ID=EMRE3EUKT4063732.1;Parent=EMRE3EUKT4063732
EMRE3EUKS918384	SGI	exon	847497	848513	0.51	-	.	ID=exon_4063732.1;Parent=EMRE3EUKT4063732
EMRE3EUKS918384	SGI	gene	849214	850497	0.98	+	.	Name=Type I PLP-dependent aspartate aminotransferase-like (Major domain);ID=EMRE3EUKG4063733
EMRE3EUKS918384	SGI	mRNA	849214	850497	0.98	+	.	Name=Type I PLP-dependent aspartate aminotransferase-like (Major domain);ID=EMRE3EUKT4063733;Parent=EMRE3EUKG4063733
EMRE3EUKS918384	SGI	CDS	849214	850497	0.98	+	0	Name=EMRE3EUKT4063733.1;ID=EMRE3EUKT4063733.1;Parent=EMRE3EUKT4063733
EMRE3EUKS918384	SGI	exon	849214	850497	0.98	+	.	ID=exon_4063733.1;Parent=EMRE3EUKT4063733
EMRE3EUKS918384	SGI	gene	850524	852707	0.93	-	.	Name=ADP-ribosylation factor GTPase-activating protein AGD5;ID=EMRE3EUKG4063734
EMRE3EUKS918384	SGI	mRNA	850524	852707	0.93	-	.	Name=ADP-ribosylation factor GTPase-activating protein AGD5;ID=EMRE3EUKT4063734;Parent=EMRE3EUKG4063734
EMRE3EUKS918384	SGI	CDS	850524	852249	1.0	-	1	Name=EMRE3EUKT4063734.1;ID=EMRE3EUKT4063734.1;Parent=EMRE3EUKT4063734
EMRE3EUKS918384	SGI	exon	850524	852249	1.0	-	.	ID=exon_4063734.1;Parent=EMRE3EUKT4063734
EMRE3EUKS918384	SGI	CDS	852319	852381	1.0	-	1	Name=EMRE3EUKT4063734.2;ID=EMRE3EUKT4063734.2;Parent=EMRE3EUKT4063734
EMRE3EUKS918384	SGI	exon	852319	852381	1.0	-	.	ID=exon_4063734.2;Parent=EMRE3EUKT4063734
EMRE3EUKS918384	SGI	CDS	852442	852707	0.93	-	0	Name=EMRE3EUKT4063734.3;ID=EMRE3EUKT4063734.3;Parent=EMRE3EUKT4063734
EMRE3EUKS918384	SGI	exon	852442	852707	0.93	-	.	ID=exon_4063734.3;Parent=EMRE3EUKT4063734
EMRE3EUKS918384	SGI	gene	853129	853827	1.0	+	.	Name=Conserved predicted protein;ID=EMRE3EUKG4063735
EMRE3EUKS918384	SGI	mRNA	853129	853827	1.0	+	.	Name=Conserved predicted protein;ID=EMRE3EUKT4063735;Parent=EMRE3EUKG4063735
EMRE3EUKS918384	SGI	CDS	853129	853827	1.0	+	0	Name=EMRE3EUKT4063735.1;ID=EMRE3EUKT4063735.1;Parent=EMRE3EUKT4063735
EMRE3EUKS918384	SGI	exon	853129	853827	1.0	+	.	ID=exon_4063735.1;Parent=EMRE3EUKT4063735
EMRE3EUKS918384	SGI	gene	853870	854559	0.84	-	.	Name=Rhodanese/Cell cycle control phosphatase;ID=EMRE3EUKG4063736
EMRE3EUKS918384	SGI	mRNA	853870	854559	0.84	-	.	Name=Rhodanese/Cell cycle control phosphatase;ID=EMRE3EUKT4063736;Parent=EMRE3EUKG4063736
EMRE3EUKS918384	SGI	CDS	853870	854559	0.84	-	0	Name=EMRE3EUKT4063736.1;ID=EMRE3EUKT4063736.1;Parent=EMRE3EUKT4063736
EMRE3EUKS918384	SGI	exon	853870	854559	0.84	-	.	ID=exon_4063736.1;Parent=EMRE3EUKT4063736
EMRE3EUKS918384	SGI	gene	855321	857114	0.66	-	.	Name=Terpene cyclase/mutase family member;ID=EMRE3EUKG4063737
EMRE3EUKS918384	SGI	mRNA	855321	857114	0.66	-	.	Name=Terpene cyclase/mutase family member;ID=EMRE3EUKT4063737;Parent=EMRE3EUKG4063737
EMRE3EUKS918384	SGI	CDS	855321	857114	0.66	-	0	Name=EMRE3EUKT4063737.1;ID=EMRE3EUKT4063737.1;Parent=EMRE3EUKT4063737
EMRE3EUKS918384	SGI	exon	855321	857114	0.66	-	.	ID=exon_4063737.1;Parent=EMRE3EUKT4063737
EMRE3EUKS918384	SGI	gene	859868	860757	0.35	+	.	Name=Amine oxidase [flavin-containing];ID=EMRE3EUKG4063738
EMRE3EUKS918384	SGI	mRNA	859868	860757	0.35	+	.	Name=Amine oxidase [flavin-containing];ID=EMRE3EUKT4063738;Parent=EMRE3EUKG4063738
EMRE3EUKS918384	SGI	CDS	859868	860071	0.37	+	0	Name=EMRE3EUKT4063738.1;ID=EMRE3EUKT4063738.1;Parent=EMRE3EUKT4063738
EMRE3EUKS918384	SGI	exon	859868	860071	0.37	+	.	ID=exon_4063738.1;Parent=EMRE3EUKT4063738
EMRE3EUKS918384	SGI	CDS	860140	860757	0.55	+	0	Name=EMRE3EUKT4063738.2;ID=EMRE3EUKT4063738.2;Parent=EMRE3EUKT4063738
EMRE3EUKS918384	SGI	exon	860140	860757	0.55	+	.	ID=exon_4063738.2;Parent=EMRE3EUKT4063738
EMRE3EUKS918384	SGI	gene	861080	862354	0.9	+	.	Name=Nucleotide Excision Repair Protein Xpa (Xpa-mbd)| Chain A;ID=EMRE3EUKG4063739
EMRE3EUKS918384	SGI	mRNA	861080	862354	0.9	+	.	Name=Nucleotide Excision Repair Protein Xpa (Xpa-mbd)| Chain A;ID=EMRE3EUKT4063739;Parent=EMRE3EUKG4063739
EMRE3EUKS918384	SGI	CDS	861080	862354	0.9	+	0	Name=EMRE3EUKT4063739.1;ID=EMRE3EUKT4063739.1;Parent=EMRE3EUKT4063739
EMRE3EUKS918384	SGI	exon	861080	862354	0.9	+	.	ID=exon_4063739.1;Parent=EMRE3EUKT4063739
EMRE3EUKS918384	SGI	gene	862507	863154	0.76	-	.	Name=Ankyrin repeat protein L93;ID=EMRE3EUKG4063740
EMRE3EUKS918384	SGI	mRNA	862507	863154	0.76	-	.	Name=Ankyrin repeat protein L93;ID=EMRE3EUKT4063740;Parent=EMRE3EUKG4063740
EMRE3EUKS918384	SGI	CDS	862507	863154	0.76	-	0	Name=EMRE3EUKT4063740.1;ID=EMRE3EUKT4063740.1;Parent=EMRE3EUKT4063740
EMRE3EUKS918384	SGI	exon	862507	863154	0.76	-	.	ID=exon_4063740.1;Parent=EMRE3EUKT4063740
EMRE3EUKS918384	SGI	gene	863767	865056	1.0	+	.	Name=CrcB-like protein;ID=EMRE3EUKG4063741
EMRE3EUKS918384	SGI	mRNA	863767	865056	1.0	+	.	Name=CrcB-like protein;ID=EMRE3EUKT4063741;Parent=EMRE3EUKG4063741
EMRE3EUKS918384	SGI	CDS	863767	863905	1.0	+	0	Name=EMRE3EUKT4063741.1;ID=EMRE3EUKT4063741.1;Parent=EMRE3EUKT4063741
EMRE3EUKS918384	SGI	exon	863767	863905	1.0	+	.	ID=exon_4063741.1;Parent=EMRE3EUKT4063741
EMRE3EUKS918384	SGI	CDS	863978	865056	1.0	+	2	Name=EMRE3EUKT4063741.2;ID=EMRE3EUKT4063741.2;Parent=EMRE3EUKT4063741
EMRE3EUKS918384	SGI	exon	863978	865056	1.0	+	.	ID=exon_4063741.2;Parent=EMRE3EUKT4063741
EMRE3EUKS918384	SGI	gene	865063	867204	0.35	-	.	Name=Vacuolar protein sorting-associated protein 33-like protein;ID=EMRE3EUKG4063742
EMRE3EUKS918384	SGI	mRNA	865063	867204	0.35	-	.	Name=Vacuolar protein sorting-associated protein 33-like protein;ID=EMRE3EUKT4063742;Parent=EMRE3EUKG4063742
EMRE3EUKS918384	SGI	CDS	865063	866466	1.0	-	0	Name=EMRE3EUKT4063742.1;ID=EMRE3EUKT4063742.1;Parent=EMRE3EUKT4063742
EMRE3EUKS918384	SGI	exon	865063	866466	1.0	-	.	ID=exon_4063742.1;Parent=EMRE3EUKT4063742
EMRE3EUKS918384	SGI	CDS	866584	866770	0.61	-	1	Name=EMRE3EUKT4063742.2;ID=EMRE3EUKT4063742.2;Parent=EMRE3EUKT4063742
EMRE3EUKS918384	SGI	exon	866584	866770	0.61	-	.	ID=exon_4063742.2;Parent=EMRE3EUKT4063742
EMRE3EUKS918384	SGI	CDS	866849	866976	0.55	-	0	Name=EMRE3EUKT4063742.3;ID=EMRE3EUKT4063742.3;Parent=EMRE3EUKT4063742
EMRE3EUKS918384	SGI	exon	866849	866976	0.55	-	.	ID=exon_4063742.3;Parent=EMRE3EUKT4063742
EMRE3EUKS918384	SGI	CDS	867050	867089	1.0	-	1	Name=EMRE3EUKT4063742.4;ID=EMRE3EUKT4063742.4;Parent=EMRE3EUKT4063742
EMRE3EUKS918384	SGI	exon	867050	867089	1.0	-	.	ID=exon_4063742.4;Parent=EMRE3EUKT4063742
EMRE3EUKS918384	SGI	CDS	867170	867204	1.0	-	0	Name=EMRE3EUKT4063742.5;ID=EMRE3EUKT4063742.5;Parent=EMRE3EUKT4063742
EMRE3EUKS918384	SGI	exon	867170	867204	1.0	-	.	ID=exon_4063742.5;Parent=EMRE3EUKT4063742
EMRE3EUKS918384	SGI	gene	867376	868178	1.0	-	.	Name=Class I glutamine amidotransferase-like;ID=EMRE3EUKG4063743
EMRE3EUKS918384	SGI	mRNA	867376	868178	1.0	-	.	Name=Class I glutamine amidotransferase-like;ID=EMRE3EUKT4063743;Parent=EMRE3EUKG4063743
EMRE3EUKS918384	SGI	CDS	867376	868049	1.0	-	2	Name=EMRE3EUKT4063743.1;ID=EMRE3EUKT4063743.1;Parent=EMRE3EUKT4063743
EMRE3EUKS918384	SGI	exon	867376	868049	1.0	-	.	ID=exon_4063743.1;Parent=EMRE3EUKT4063743
EMRE3EUKS918384	SGI	CDS	868130	868178	1.0	-	0	Name=EMRE3EUKT4063743.2;ID=EMRE3EUKT4063743.2;Parent=EMRE3EUKT4063743
EMRE3EUKS918384	SGI	exon	868130	868178	1.0	-	.	ID=exon_4063743.2;Parent=EMRE3EUKT4063743
EMRE3EUKS918384	SGI	gene	868775	870164	0.48	+	.	Name=Conserved predicted protein;ID=EMRE3EUKG4063744
EMRE3EUKS918384	SGI	mRNA	868775	870164	0.48	+	.	Name=Predicted protein;ID=EMRE3EUKT4063744;Parent=EMRE3EUKG4063744
EMRE3EUKS918384	SGI	CDS	868775	869577	0.54	+	0	Name=EMRE3EUKT4063744.1;ID=EMRE3EUKT4063744.1;Parent=EMRE3EUKT4063744
EMRE3EUKS918384	SGI	exon	868775	869577	0.54	+	.	ID=exon_4063744.1;Parent=EMRE3EUKT4063744
EMRE3EUKS918384	SGI	CDS	869771	870164	0.9	+	1	Name=EMRE3EUKT4063744.2;ID=EMRE3EUKT4063744.2;Parent=EMRE3EUKT4063744
EMRE3EUKS918384	SGI	exon	869771	870164	0.9	+	.	ID=exon_4063744.2;Parent=EMRE3EUKT4063744
EMRE3EUKS918384	SGI	gene	870173	870661	1.0	-	.	Name=Transcription elongation factor Elf1 like;ID=EMRE3EUKG4063745
EMRE3EUKS918384	SGI	mRNA	870173	870661	1.0	-	.	Name=Transcription elongation factor Elf1 like;ID=EMRE3EUKT4063745;Parent=EMRE3EUKG4063745
EMRE3EUKS918384	SGI	CDS	870173	870215	1.0	-	1	Name=EMRE3EUKT4063745.1;ID=EMRE3EUKT4063745.1;Parent=EMRE3EUKT4063745
EMRE3EUKS918384	SGI	exon	870173	870215	1.0	-	.	ID=exon_4063745.1;Parent=EMRE3EUKT4063745
EMRE3EUKS918384	SGI	CDS	870280	870324	1.0	-	1	Name=EMRE3EUKT4063745.2;ID=EMRE3EUKT4063745.2;Parent=EMRE3EUKT4063745
EMRE3EUKS918384	SGI	exon	870280	870324	1.0	-	.	ID=exon_4063745.2;Parent=EMRE3EUKT4063745
EMRE3EUKS918384	SGI	CDS	870404	870479	1.0	-	2	Name=EMRE3EUKT4063745.3;ID=EMRE3EUKT4063745.3;Parent=EMRE3EUKT4063745
EMRE3EUKS918384	SGI	exon	870404	870479	1.0	-	.	ID=exon_4063745.3;Parent=EMRE3EUKT4063745
EMRE3EUKS918384	SGI	CDS	870571	870661	1.0	-	0	Name=EMRE3EUKT4063745.4;ID=EMRE3EUKT4063745.4;Parent=EMRE3EUKT4063745
EMRE3EUKS918384	SGI	exon	870571	870661	1.0	-	.	ID=exon_4063745.4;Parent=EMRE3EUKT4063745
EMRE3EUKS918384	SGI	gene	871032	872567	0.87	+	.	Name=P-loop containing nucleoside triphosphate hydrolases;ID=EMRE3EUKG4063746
EMRE3EUKS918384	SGI	mRNA	871032	872567	0.87	+	.	Name=P-loop containing nucleoside triphosphate hydrolases;ID=EMRE3EUKT4063746;Parent=EMRE3EUKG4063746
EMRE3EUKS918384	SGI	CDS	871032	871544	0.87	+	0	Name=EMRE3EUKT4063746.1;ID=EMRE3EUKT4063746.1;Parent=EMRE3EUKT4063746
EMRE3EUKS918384	SGI	exon	871032	871544	0.87	+	.	ID=exon_4063746.1;Parent=EMRE3EUKT4063746
EMRE3EUKS918384	SGI	CDS	871611	872567	1.0	+	0	Name=EMRE3EUKT4063746.2;ID=EMRE3EUKT4063746.2;Parent=EMRE3EUKT4063746
EMRE3EUKS918384	SGI	exon	871611	872567	1.0	+	.	ID=exon_4063746.2;Parent=EMRE3EUKT4063746
EMRE3EUKS918384	SGI	gene	873827	874587	1.0	+	.	Name=Nucleotide Excision Repair Protein Xpa (Xpa-mbd)| Chain A;ID=EMRE3EUKG4063747
EMRE3EUKS918384	SGI	mRNA	873827	874587	1.0	+	.	Name=Nucleotide Excision Repair Protein Xpa (Xpa-mbd)| Chain A;ID=EMRE3EUKT4063747;Parent=EMRE3EUKG4063747
EMRE3EUKS918384	SGI	CDS	873827	874102	1.0	+	0	Name=EMRE3EUKT4063747.1;ID=EMRE3EUKT4063747.1;Parent=EMRE3EUKT4063747
EMRE3EUKS918384	SGI	exon	873827	874102	1.0	+	.	ID=exon_4063747.1;Parent=EMRE3EUKT4063747
EMRE3EUKS918384	SGI	CDS	874172	874387	1.0	+	0	Name=EMRE3EUKT4063747.2;ID=EMRE3EUKT4063747.2;Parent=EMRE3EUKT4063747
EMRE3EUKS918384	SGI	exon	874172	874387	1.0	+	.	ID=exon_4063747.2;Parent=EMRE3EUKT4063747
EMRE3EUKS918384	SGI	CDS	874459	874587	1.0	+	0	Name=EMRE3EUKT4063747.3;ID=EMRE3EUKT4063747.3;Parent=EMRE3EUKT4063747
EMRE3EUKS918384	SGI	exon	874459	874587	1.0	+	.	ID=exon_4063747.3;Parent=EMRE3EUKT4063747
EMRE3EUKS918384	SGI	gene	874744	875385	0.79	+	.	Name=Conserved predicted protein;ID=EMRE3EUKG4063748
EMRE3EUKS918384	SGI	mRNA	874744	875385	0.79	+	.	Name=Conserved predicted protein;ID=EMRE3EUKT4063748;Parent=EMRE3EUKG4063748
EMRE3EUKS918384	SGI	CDS	874744	875385	0.79	+	0	Name=EMRE3EUKT4063748.1;ID=EMRE3EUKT4063748.1;Parent=EMRE3EUKT4063748
EMRE3EUKS918384	SGI	exon	874744	875385	0.79	+	.	ID=exon_4063748.1;Parent=EMRE3EUKT4063748
EMRE3EUKS918384	SGI	gene	875665	876873	0.98	-	.	Name=Conserved predicted protein;ID=EMRE3EUKG4063749
EMRE3EUKS918384	SGI	mRNA	875665	876873	0.98	-	.	Name=Predicted protein;ID=EMRE3EUKT4063749;Parent=EMRE3EUKG4063749
EMRE3EUKS918384	SGI	CDS	875665	876596	0.99	-	2	Name=EMRE3EUKT4063749.1;ID=EMRE3EUKT4063749.1;Parent=EMRE3EUKT4063749
EMRE3EUKS918384	SGI	exon	875665	876596	0.99	-	.	ID=exon_4063749.1;Parent=EMRE3EUKT4063749
EMRE3EUKS918384	SGI	CDS	876672	876873	0.99	-	0	Name=EMRE3EUKT4063749.2;ID=EMRE3EUKT4063749.2;Parent=EMRE3EUKT4063749
EMRE3EUKS918384	SGI	exon	876672	876873	0.99	-	.	ID=exon_4063749.2;Parent=EMRE3EUKT4063749
EMRE3EUKS918384	SGI	gene	877100	878888	1.0	-	.	Name=Hyp O-arabinosyltransferase;ID=EMRE3EUKG4063750
EMRE3EUKS918384	SGI	mRNA	877100	878888	1.0	-	.	Name=Hyp O-arabinosyltransferase;ID=EMRE3EUKT4063750;Parent=EMRE3EUKG4063750
EMRE3EUKS918384	SGI	CDS	877100	877387	1.0	-	0	Name=EMRE3EUKT4063750.1;ID=EMRE3EUKT4063750.1;Parent=EMRE3EUKT4063750
EMRE3EUKS918384	SGI	exon	877100	877387	1.0	-	.	ID=exon_4063750.1;Parent=EMRE3EUKT4063750
EMRE3EUKS918384	SGI	CDS	877459	877681	1.0	-	1	Name=EMRE3EUKT4063750.2;ID=EMRE3EUKT4063750.2;Parent=EMRE3EUKT4063750
EMRE3EUKS918384	SGI	exon	877459	877681	1.0	-	.	ID=exon_4063750.2;Parent=EMRE3EUKT4063750
EMRE3EUKS918384	SGI	CDS	877742	877865	1.0	-	2	Name=EMRE3EUKT4063750.3;ID=EMRE3EUKT4063750.3;Parent=EMRE3EUKT4063750
EMRE3EUKS918384	SGI	exon	877742	877865	1.0	-	.	ID=exon_4063750.3;Parent=EMRE3EUKT4063750
EMRE3EUKS918384	SGI	CDS	877955	878207	1.0	-	0	Name=EMRE3EUKT4063750.4;ID=EMRE3EUKT4063750.4;Parent=EMRE3EUKT4063750
EMRE3EUKS918384	SGI	exon	877955	878207	1.0	-	.	ID=exon_4063750.4;Parent=EMRE3EUKT4063750
EMRE3EUKS918384	SGI	CDS	878282	878437	1.0	-	0	Name=EMRE3EUKT4063750.5;ID=EMRE3EUKT4063750.5;Parent=EMRE3EUKT4063750
EMRE3EUKS918384	SGI	exon	878282	878437	1.0	-	.	ID=exon_4063750.5;Parent=EMRE3EUKT4063750
EMRE3EUKS918384	SGI	CDS	878515	878642	1.0	-	2	Name=EMRE3EUKT4063750.6;ID=EMRE3EUKT4063750.6;Parent=EMRE3EUKT4063750
EMRE3EUKS918384	SGI	exon	878515	878642	1.0	-	.	ID=exon_4063750.6;Parent=EMRE3EUKT4063750
EMRE3EUKS918384	SGI	CDS	878726	878888	1.0	-	0	Name=EMRE3EUKT4063750.7;ID=EMRE3EUKT4063750.7;Parent=EMRE3EUKT4063750
EMRE3EUKS918384	SGI	exon	878726	878888	1.0	-	.	ID=exon_4063750.7;Parent=EMRE3EUKT4063750
EMRE3EUKS918384	SGI	gene	879400	879879	1.0	-	.	Name=Conserved predicted protein;ID=EMRE3EUKG4063751
EMRE3EUKS918384	SGI	mRNA	879400	879879	1.0	-	.	Name=Predicted protein;ID=EMRE3EUKT4063751;Parent=EMRE3EUKG4063751
EMRE3EUKS918384	SGI	CDS	879400	879879	1.0	-	0	Name=EMRE3EUKT4063751.1;ID=EMRE3EUKT4063751.1;Parent=EMRE3EUKT4063751
EMRE3EUKS918384	SGI	exon	879400	879879	1.0	-	.	ID=exon_4063751.1;Parent=EMRE3EUKT4063751
EMRE3EUKS918384	SGI	gene	880247	881832	0.9	+	.	Name=RAP domain;ID=EMRE3EUKG4063752
EMRE3EUKS918384	SGI	mRNA	880247	881832	0.9	+	.	Name=RAP domain;ID=EMRE3EUKT4063752;Parent=EMRE3EUKG4063752
EMRE3EUKS918384	SGI	CDS	880247	880861	0.9	+	0	Name=EMRE3EUKT4063752.1;ID=EMRE3EUKT4063752.1;Parent=EMRE3EUKT4063752
EMRE3EUKS918384	SGI	exon	880247	880861	0.9	+	.	ID=exon_4063752.1;Parent=EMRE3EUKT4063752
EMRE3EUKS918384	SGI	CDS	880942	881832	1.0	+	0	Name=EMRE3EUKT4063752.2;ID=EMRE3EUKT4063752.2;Parent=EMRE3EUKT4063752
EMRE3EUKS918384	SGI	exon	880942	881832	1.0	+	.	ID=exon_4063752.2;Parent=EMRE3EUKT4063752
EMRE3EUKS918384	SGI	gene	881882	883240	0.98	+	.	Name=mTERF;ID=EMRE3EUKG4063753
EMRE3EUKS918384	SGI	mRNA	881882	883240	0.98	+	.	Name=mTERF;ID=EMRE3EUKT4063753;Parent=EMRE3EUKG4063753
EMRE3EUKS918384	SGI	CDS	881882	883240	0.98	+	0	Name=EMRE3EUKT4063753.1;ID=EMRE3EUKT4063753.1;Parent=EMRE3EUKT4063753
EMRE3EUKS918384	SGI	exon	881882	883240	0.98	+	.	ID=exon_4063753.1;Parent=EMRE3EUKT4063753
EMRE3EUKS918384	SGI	gene	883444	884233	1.0	+	.	Name=P-loop containing nucleoside triphosphate hydrolases;ID=EMRE3EUKG4063754
EMRE3EUKS918384	SGI	mRNA	883444	884233	1.0	+	.	Name=P-loop containing nucleoside triphosphate hydrolases;ID=EMRE3EUKT4063754;Parent=EMRE3EUKG4063754
EMRE3EUKS918384	SGI	CDS	883444	883778	1.0	+	0	Name=EMRE3EUKT4063754.1;ID=EMRE3EUKT4063754.1;Parent=EMRE3EUKT4063754
EMRE3EUKS918384	SGI	exon	883444	883778	1.0	+	.	ID=exon_4063754.1;Parent=EMRE3EUKT4063754
EMRE3EUKS918384	SGI	CDS	883849	884233	1.0	+	1	Name=EMRE3EUKT4063754.2;ID=EMRE3EUKT4063754.2;Parent=EMRE3EUKT4063754
EMRE3EUKS918384	SGI	exon	883849	884233	1.0	+	.	ID=exon_4063754.2;Parent=EMRE3EUKT4063754
EMRE3EUKS918384	SGI	gene	884714	885115	.	+	.	Name=DDE superfamily endonuclease;ID=EMRE3EUKG4063949
EMRE3EUKS918384	SGI	mRNA	884714	885115	.	+	.	Name=DDE superfamily endonuclease;ID=EMRE3EUKT4063949;Parent=EMRE3EUKG4063949
EMRE3EUKS918384	SGI	CDS	884714	885115	.	+	0	Name=EMRE3EUKT4063949.1;ID=EMRE3EUKT4063949.1;Parent=EMRE3EUKT4063949
EMRE3EUKS918384	SGI	exon	884714	885115	.	+	.	ID=exon_4063949.1;Parent=EMRE3EUKT4063949
EMRE3EUKS918384	SGI	gene	886889	891074	0.49	-	.	Name=Conserved predicted protein;ID=EMRE3EUKG4063755
EMRE3EUKS918384	SGI	mRNA	886889	891074	0.49	-	.	Name=Predicted protein;ID=EMRE3EUKT4063755;Parent=EMRE3EUKG4063755
EMRE3EUKS918384	SGI	CDS	886889	889899	1.0	-	2	Name=EMRE3EUKT4063755.1;ID=EMRE3EUKT4063755.1;Parent=EMRE3EUKT4063755
EMRE3EUKS918384	SGI	exon	886889	889899	1.0	-	.	ID=exon_4063755.1;Parent=EMRE3EUKT4063755
EMRE3EUKS918384	SGI	CDS	889994	890528	0.74	-	0	Name=EMRE3EUKT4063755.2;ID=EMRE3EUKT4063755.2;Parent=EMRE3EUKT4063755
EMRE3EUKS918384	SGI	exon	889994	890528	0.74	-	.	ID=exon_4063755.2;Parent=EMRE3EUKT4063755
EMRE3EUKS918384	SGI	CDS	890615	890711	0.49	-	1	Name=EMRE3EUKT4063755.3;ID=EMRE3EUKT4063755.3;Parent=EMRE3EUKT4063755
EMRE3EUKS918384	SGI	exon	890615	890711	0.49	-	.	ID=exon_4063755.3;Parent=EMRE3EUKT4063755
EMRE3EUKS918384	SGI	CDS	890821	891074	0.64	-	0	Name=EMRE3EUKT4063755.4;ID=EMRE3EUKT4063755.4;Parent=EMRE3EUKT4063755
EMRE3EUKS918384	SGI	exon	890821	891074	0.64	-	.	ID=exon_4063755.4;Parent=EMRE3EUKT4063755
EMRE3EUKS918384	SGI	gene	891961	892773	1.0	-	.	Name=Conserved predicted protein;ID=EMRE3EUKG4063756
EMRE3EUKS918384	SGI	mRNA	891961	892773	1.0	-	.	Name=Predicted protein;ID=EMRE3EUKT4063756;Parent=EMRE3EUKG4063756
EMRE3EUKS918384	SGI	CDS	891961	892773	1.0	-	0	Name=EMRE3EUKT4063756.1;ID=EMRE3EUKT4063756.1;Parent=EMRE3EUKT4063756
EMRE3EUKS918384	SGI	exon	891961	892773	1.0	-	.	ID=exon_4063756.1;Parent=EMRE3EUKT4063756
EMRE3EUKS918384	SGI	gene	894439	895173	0.91	+	.	Name=Zinc finger protein 598-like;ID=EMRE3EUKG4063757
EMRE3EUKS918384	SGI	mRNA	894439	895173	0.91	+	.	Name=Zinc finger protein 598-like;ID=EMRE3EUKT4063757;Parent=EMRE3EUKG4063757
EMRE3EUKS918384	SGI	CDS	894439	895173	0.91	+	0	Name=EMRE3EUKT4063757.1;ID=EMRE3EUKT4063757.1;Parent=EMRE3EUKT4063757
EMRE3EUKS918384	SGI	exon	894439	895173	0.91	+	.	ID=exon_4063757.1;Parent=EMRE3EUKT4063757
EMRE3EUKS918384	SGI	gene	895224	896291	1.0	+	.	Name=Diacylglycerol acyltransferase type 2;ID=EMRE3EUKG4063758
EMRE3EUKS918384	SGI	mRNA	895224	896291	1.0	+	.	Name=Diacylglycerol acyltransferase type 2;ID=EMRE3EUKT4063758;Parent=EMRE3EUKG4063758
EMRE3EUKS918384	SGI	CDS	895224	896291	1.0	+	0	Name=EMRE3EUKT4063758.1;ID=EMRE3EUKT4063758.1;Parent=EMRE3EUKT4063758
EMRE3EUKS918384	SGI	exon	895224	896291	1.0	+	.	ID=exon_4063758.1;Parent=EMRE3EUKT4063758
EMRE3EUKS918384	SGI	gene	896363	897513	1.0	-	.	Name=Catalytic/ protein phosphatase type 2C/ protein serine/threonine phosphatase;ID=EMRE3EUKG4063759
EMRE3EUKS918384	SGI	mRNA	896363	897513	1.0	-	.	Name=Catalytic/ protein phosphatase type 2C/ protein serine/threonine phosphatase;ID=EMRE3EUKT4063759;Parent=EMRE3EUKG4063759
EMRE3EUKS918384	SGI	CDS	896363	896991	1.0	-	2	Name=EMRE3EUKT4063759.1;ID=EMRE3EUKT4063759.1;Parent=EMRE3EUKT4063759
EMRE3EUKS918384	SGI	exon	896363	896991	1.0	-	.	ID=exon_4063759.1;Parent=EMRE3EUKT4063759
EMRE3EUKS918384	SGI	CDS	897060	897298	1.0	-	1	Name=EMRE3EUKT4063759.2;ID=EMRE3EUKT4063759.2;Parent=EMRE3EUKT4063759
EMRE3EUKS918384	SGI	exon	897060	897298	1.0	-	.	ID=exon_4063759.2;Parent=EMRE3EUKT4063759
EMRE3EUKS918384	SGI	CDS	897380	897513	1.0	-	0	Name=EMRE3EUKT4063759.3;ID=EMRE3EUKT4063759.3;Parent=EMRE3EUKT4063759
EMRE3EUKS918384	SGI	exon	897380	897513	1.0	-	.	ID=exon_4063759.3;Parent=EMRE3EUKT4063759
EMRE3EUKS918384	SGI	gene	897683	898863	0.7	-	.	Name=Conserved predicted protein;ID=EMRE3EUKG4063760
EMRE3EUKS918384	SGI	mRNA	897683	898863	0.7	-	.	Name=Predicted protein;ID=EMRE3EUKT4063760;Parent=EMRE3EUKG4063760
EMRE3EUKS918384	SGI	CDS	897683	898496	0.99	-	1	Name=EMRE3EUKT4063760.1;ID=EMRE3EUKT4063760.1;Parent=EMRE3EUKT4063760
EMRE3EUKS918384	SGI	exon	897683	898496	0.99	-	.	ID=exon_4063760.1;Parent=EMRE3EUKT4063760
EMRE3EUKS918384	SGI	CDS	898565	898863	0.71	-	0	Name=EMRE3EUKT4063760.2;ID=EMRE3EUKT4063760.2;Parent=EMRE3EUKT4063760
EMRE3EUKS918384	SGI	exon	898565	898863	0.71	-	.	ID=exon_4063760.2;Parent=EMRE3EUKT4063760
EMRE3EUKS918384	SGI	gene	903846	905043	1.0	-	.	Name=Conserved predicted protein;ID=EMRE3EUKG4063761
EMRE3EUKS918384	SGI	mRNA	903846	905043	1.0	-	.	Name=Predicted protein;ID=EMRE3EUKT4063761;Parent=EMRE3EUKG4063761
EMRE3EUKS918384	SGI	CDS	903846	904765	1.0	-	2	Name=EMRE3EUKT4063761.1;ID=EMRE3EUKT4063761.1;Parent=EMRE3EUKT4063761
EMRE3EUKS918384	SGI	exon	903846	904765	1.0	-	.	ID=exon_4063761.1;Parent=EMRE3EUKT4063761
EMRE3EUKS918384	SGI	CDS	904953	905043	1.0	-	0	Name=EMRE3EUKT4063761.2;ID=EMRE3EUKT4063761.2;Parent=EMRE3EUKT4063761
EMRE3EUKS918384	SGI	exon	904953	905043	1.0	-	.	ID=exon_4063761.2;Parent=EMRE3EUKT4063761
EMRE3EUKS918384	SGI	gene	905656	906912	0.87	-	.	Name=Conserved predicted protein;ID=EMRE3EUKG4063762
EMRE3EUKS918384	SGI	mRNA	905656	906912	0.87	-	.	Name=Predicted protein;ID=EMRE3EUKT4063762;Parent=EMRE3EUKG4063762
EMRE3EUKS918384	SGI	CDS	905656	906912	0.87	-	0	Name=EMRE3EUKT4063762.1;ID=EMRE3EUKT4063762.1;Parent=EMRE3EUKT4063762
EMRE3EUKS918384	SGI	exon	905656	906912	0.87	-	.	ID=exon_4063762.1;Parent=EMRE3EUKT4063762
EMRE3EUKS918384	SGI	gene	908134	915163	0.82	+	.	Name=YVTN repeat-like/Quinoprotein amine dehydrogenase;ID=EMRE3EUKG4063763
EMRE3EUKS918384	SGI	mRNA	908134	915163	0.82	+	.	Name=YVTN repeat-like/Quinoprotein amine dehydrogenase;ID=EMRE3EUKT4063763;Parent=EMRE3EUKG4063763
EMRE3EUKS918384	SGI	CDS	908134	912255	0.82	+	0	Name=EMRE3EUKT4063763.1;ID=EMRE3EUKT4063763.1;Parent=EMRE3EUKT4063763
EMRE3EUKS918384	SGI	exon	908134	912255	0.82	+	.	ID=exon_4063763.1;Parent=EMRE3EUKT4063763
EMRE3EUKS918384	SGI	CDS	912680	912878	0.96	+	0	Name=EMRE3EUKT4063763.2;ID=EMRE3EUKT4063763.2;Parent=EMRE3EUKT4063763
EMRE3EUKS918384	SGI	exon	912680	912878	0.96	+	.	ID=exon_4063763.2;Parent=EMRE3EUKT4063763
EMRE3EUKS918384	SGI	CDS	912946	913588	1.0	+	2	Name=EMRE3EUKT4063763.3;ID=EMRE3EUKT4063763.3;Parent=EMRE3EUKT4063763
EMRE3EUKS918384	SGI	exon	912946	913588	1.0	+	.	ID=exon_4063763.3;Parent=EMRE3EUKT4063763
EMRE3EUKS918384	SGI	CDS	913657	915163	1.0	+	1	Name=EMRE3EUKT4063763.4;ID=EMRE3EUKT4063763.4;Parent=EMRE3EUKT4063763
EMRE3EUKS918384	SGI	exon	913657	915163	1.0	+	.	ID=exon_4063763.4;Parent=EMRE3EUKT4063763
EMRE3EUKS918384	SGI	gene	915172	916116	1.0	-	.	Name=SET and MYND domain-containing 3;ID=EMRE3EUKG4063764
EMRE3EUKS918384	SGI	mRNA	915172	916116	1.0	-	.	Name=SET and MYND domain-containing 3;ID=EMRE3EUKT4063764;Parent=EMRE3EUKG4063764
EMRE3EUKS918384	SGI	CDS	915172	916116	1.0	-	0	Name=EMRE3EUKT4063764.1;ID=EMRE3EUKT4063764.1;Parent=EMRE3EUKT4063764
EMRE3EUKS918384	SGI	exon	915172	916116	1.0	-	.	ID=exon_4063764.1;Parent=EMRE3EUKT4063764
EMRE3EUKS918384	SGI	gene	916451	917525	0.96	+	.	Name=NifU-like protein 4;ID=EMRE3EUKG4063765
EMRE3EUKS918384	SGI	mRNA	916451	917525	0.96	+	.	Name=NifU-like protein 4;ID=EMRE3EUKT4063765;Parent=EMRE3EUKG4063765
EMRE3EUKS918384	SGI	CDS	916451	916555	1.0	+	0	Name=EMRE3EUKT4063765.1;ID=EMRE3EUKT4063765.1;Parent=EMRE3EUKT4063765
EMRE3EUKS918384	SGI	exon	916451	916555	1.0	+	.	ID=exon_4063765.1;Parent=EMRE3EUKT4063765
EMRE3EUKS918384	SGI	CDS	916671	917525	0.96	+	0	Name=EMRE3EUKT4063765.2;ID=EMRE3EUKT4063765.2;Parent=EMRE3EUKT4063765
EMRE3EUKS918384	SGI	exon	916671	917525	0.96	+	.	ID=exon_4063765.2;Parent=EMRE3EUKT4063765
EMRE3EUKS918384	SGI	gene	917660	918517	1.0	+	.	Name=Uncharacterized integral membrane protein (DUF2301);ID=EMRE3EUKG4063766
EMRE3EUKS918384	SGI	mRNA	917660	918517	1.0	+	.	Name=Uncharacterized integral membrane protein (DUF2301);ID=EMRE3EUKT4063766;Parent=EMRE3EUKG4063766
EMRE3EUKS918384	SGI	CDS	917660	918517	1.0	+	0	Name=EMRE3EUKT4063766.1;ID=EMRE3EUKT4063766.1;Parent=EMRE3EUKT4063766
EMRE3EUKS918384	SGI	exon	917660	918517	1.0	+	.	ID=exon_4063766.1;Parent=EMRE3EUKT4063766
EMRE3EUKS918384	SGI	gene	918663	919464	1.0	+	.	Name=Cyclophilin type peptidyl-prolyl cis-trans isomerase/CLD;ID=EMRE3EUKG4063767
EMRE3EUKS918384	SGI	mRNA	918663	919464	1.0	+	.	Name=Cyclophilin type peptidyl-prolyl cis-trans isomerase/CLD;ID=EMRE3EUKT4063767;Parent=EMRE3EUKG4063767
EMRE3EUKS918384	SGI	CDS	918663	918738	1.0	+	0	Name=EMRE3EUKT4063767.1;ID=EMRE3EUKT4063767.1;Parent=EMRE3EUKT4063767
EMRE3EUKS918384	SGI	exon	918663	918738	1.0	+	.	ID=exon_4063767.1;Parent=EMRE3EUKT4063767
EMRE3EUKS918384	SGI	CDS	918807	918915	1.0	+	2	Name=EMRE3EUKT4063767.2;ID=EMRE3EUKT4063767.2;Parent=EMRE3EUKT4063767
EMRE3EUKS918384	SGI	exon	918807	918915	1.0	+	.	ID=exon_4063767.2;Parent=EMRE3EUKT4063767
EMRE3EUKS918384	SGI	CDS	918988	919033	1.0	+	1	Name=EMRE3EUKT4063767.3;ID=EMRE3EUKT4063767.3;Parent=EMRE3EUKT4063767
EMRE3EUKS918384	SGI	exon	918988	919033	1.0	+	.	ID=exon_4063767.3;Parent=EMRE3EUKT4063767
EMRE3EUKS918384	SGI	CDS	919129	919464	1.0	+	0	Name=EMRE3EUKT4063767.4;ID=EMRE3EUKT4063767.4;Parent=EMRE3EUKT4063767
EMRE3EUKS918384	SGI	exon	919129	919464	1.0	+	.	ID=exon_4063767.4;Parent=EMRE3EUKT4063767
EMRE3EUKS918384	SGI	gene	919480	921081	0.96	-	.	Name=Bifunctional dihydrofolate reductase-thymidylate synthase;ID=EMRE3EUKG4063768
EMRE3EUKS918384	SGI	mRNA	919480	921081	0.96	-	.	Name=Bifunctional dihydrofolate reductase-thymidylate synthase;ID=EMRE3EUKT4063768;Parent=EMRE3EUKG4063768
EMRE3EUKS918384	SGI	CDS	919480	920885	1.0	-	2	Name=EMRE3EUKT4063768.1;ID=EMRE3EUKT4063768.1;Parent=EMRE3EUKT4063768
EMRE3EUKS918384	SGI	exon	919480	920885	1.0	-	.	ID=exon_4063768.1;Parent=EMRE3EUKT4063768
EMRE3EUKS918384	SGI	CDS	920952	921081	0.96	-	0	Name=EMRE3EUKT4063768.2;ID=EMRE3EUKT4063768.2;Parent=EMRE3EUKT4063768
EMRE3EUKS918384	SGI	exon	920952	921081	0.96	-	.	ID=exon_4063768.2;Parent=EMRE3EUKT4063768
EMRE3EUKS918384	SGI	gene	921434	922243	1.0	+	.	Name=Conserved predicted protein;ID=EMRE3EUKG4063769
EMRE3EUKS918384	SGI	mRNA	921434	922243	1.0	+	.	Name=Predicted protein;ID=EMRE3EUKT4063769;Parent=EMRE3EUKG4063769
EMRE3EUKS918384	SGI	CDS	921434	921461	1.0	+	0	Name=EMRE3EUKT4063769.1;ID=EMRE3EUKT4063769.1;Parent=EMRE3EUKT4063769
EMRE3EUKS918384	SGI	exon	921434	921461	1.0	+	.	ID=exon_4063769.1;Parent=EMRE3EUKT4063769
EMRE3EUKS918384	SGI	CDS	921538	921608	1.0	+	2	Name=EMRE3EUKT4063769.2;ID=EMRE3EUKT4063769.2;Parent=EMRE3EUKT4063769
EMRE3EUKS918384	SGI	exon	921538	921608	1.0	+	.	ID=exon_4063769.2;Parent=EMRE3EUKT4063769
EMRE3EUKS918384	SGI	CDS	921713	922243	1.0	+	0	Name=EMRE3EUKT4063769.3;ID=EMRE3EUKT4063769.3;Parent=EMRE3EUKT4063769
EMRE3EUKS918384	SGI	exon	921713	922243	1.0	+	.	ID=exon_4063769.3;Parent=EMRE3EUKT4063769
EMRE3EUKS918384	SGI	gene	922308	923507	1.0	-	.	Name=Acyl-[acyl-carrier-protein] desaturase 5;ID=EMRE3EUKG4063770
EMRE3EUKS918384	SGI	mRNA	922308	923507	1.0	-	.	Name=Acyl-[acyl-carrier-protein] desaturase 5;ID=EMRE3EUKT4063770;Parent=EMRE3EUKG4063770
EMRE3EUKS918384	SGI	CDS	922308	923507	1.0	-	0	Name=EMRE3EUKT4063770.1;ID=EMRE3EUKT4063770.1;Parent=EMRE3EUKT4063770
EMRE3EUKS918384	SGI	exon	922308	923507	1.0	-	.	ID=exon_4063770.1;Parent=EMRE3EUKT4063770
EMRE3EUKS918384	SGI	gene	924620	929702	0.54	+	.	Name=TraA;ID=EMRE3EUKG4063771
EMRE3EUKS918384	SGI	mRNA	924620	929702	0.54	+	.	Name=TraA;ID=EMRE3EUKT4063771;Parent=EMRE3EUKG4063771
EMRE3EUKS918384	SGI	CDS	924620	924790	0.99	+	0	Name=EMRE3EUKT4063771.1;ID=EMRE3EUKT4063771.1;Parent=EMRE3EUKT4063771
EMRE3EUKS918384	SGI	exon	924620	924790	0.99	+	.	ID=exon_4063771.1;Parent=EMRE3EUKT4063771
EMRE3EUKS918384	SGI	CDS	924930	924965	1.0	+	0	Name=EMRE3EUKT4063771.2;ID=EMRE3EUKT4063771.2;Parent=EMRE3EUKT4063771
EMRE3EUKS918384	SGI	exon	924930	924965	1.0	+	.	ID=exon_4063771.2;Parent=EMRE3EUKT4063771
EMRE3EUKS918384	SGI	CDS	925039	927181	1.0	+	0	Name=EMRE3EUKT4063771.3;ID=EMRE3EUKT4063771.3;Parent=EMRE3EUKT4063771
EMRE3EUKS918384	SGI	exon	925039	927181	1.0	+	.	ID=exon_4063771.3;Parent=EMRE3EUKT4063771
EMRE3EUKS918384	SGI	CDS	927275	928398	1.0	+	2	Name=EMRE3EUKT4063771.4;ID=EMRE3EUKT4063771.4;Parent=EMRE3EUKT4063771
EMRE3EUKS918384	SGI	exon	927275	928398	1.0	+	.	ID=exon_4063771.4;Parent=EMRE3EUKT4063771
EMRE3EUKS918384	SGI	CDS	928475	928556	0.98	+	0	Name=EMRE3EUKT4063771.5;ID=EMRE3EUKT4063771.5;Parent=EMRE3EUKT4063771
EMRE3EUKS918384	SGI	exon	928475	928556	0.98	+	.	ID=exon_4063771.5;Parent=EMRE3EUKT4063771
EMRE3EUKS918384	SGI	CDS	928624	928691	0.95	+	2	Name=EMRE3EUKT4063771.6;ID=EMRE3EUKT4063771.6;Parent=EMRE3EUKT4063771
EMRE3EUKS918384	SGI	exon	928624	928691	0.95	+	.	ID=exon_4063771.6;Parent=EMRE3EUKT4063771
EMRE3EUKS918384	SGI	CDS	928941	929063	0.59	+	0	Name=EMRE3EUKT4063771.7;ID=EMRE3EUKT4063771.7;Parent=EMRE3EUKT4063771
EMRE3EUKS918384	SGI	exon	928941	929063	0.59	+	.	ID=exon_4063771.7;Parent=EMRE3EUKT4063771
EMRE3EUKS918384	SGI	CDS	929157	929702	0.98	+	0	Name=EMRE3EUKT4063771.8;ID=EMRE3EUKT4063771.8;Parent=EMRE3EUKT4063771
EMRE3EUKS918384	SGI	exon	929157	929702	0.98	+	.	ID=exon_4063771.8;Parent=EMRE3EUKT4063771
EMRE3EUKS918384	SGI	gene	930680	932140	0.98	-	.	Name=Isopentenyl diphosphate synthase, putative chloroplast 4-hydroxy-3-methylbut-2-enyl diphosphate reductase (ISPH) (LYTB);ID=EMRE3EUKG4063772
EMRE3EUKS918384	SGI	mRNA	930680	932140	0.98	-	.	Name=Isopentenyl diphosphate synthase, putative chloroplast 4-hydroxy-3-methylbut-2-enyl diphosphate reductase (ISPH) (LYTB);ID=EMRE3EUKT4063772;Parent=EMRE3EUKG4063772
EMRE3EUKS918384	SGI	CDS	930680	932140	0.98	-	0	Name=EMRE3EUKT4063772.1;ID=EMRE3EUKT4063772.1;Parent=EMRE3EUKT4063772
EMRE3EUKS918384	SGI	exon	930680	932140	0.98	-	.	ID=exon_4063772.1;Parent=EMRE3EUKT4063772
EMRE3EUKS918384	SGI	gene	932442	934478	1.0	+	.	Name=Cupredoxins -  blue copper proteins;ID=EMRE3EUKG4063773
EMRE3EUKS918384	SGI	mRNA	932442	934478	1.0	+	.	Name=Cupredoxins -  blue copper proteins;ID=EMRE3EUKT4063773;Parent=EMRE3EUKG4063773
EMRE3EUKS918384	SGI	CDS	932442	934478	1.0	+	0	Name=EMRE3EUKT4063773.1;ID=EMRE3EUKT4063773.1;Parent=EMRE3EUKT4063773
EMRE3EUKS918384	SGI	exon	932442	934478	1.0	+	.	ID=exon_4063773.1;Parent=EMRE3EUKT4063773
EMRE3EUKS918384	SGI	gene	934813	936734	1.0	+	.	Name=Chaperonin GroEL;ID=EMRE3EUKG4063774
EMRE3EUKS918384	SGI	mRNA	934813	936734	1.0	+	.	Name=Chaperonin GroEL;ID=EMRE3EUKT4063774;Parent=EMRE3EUKG4063774
EMRE3EUKS918384	SGI	CDS	934813	934869	1.0	+	0	Name=EMRE3EUKT4063774.1;ID=EMRE3EUKT4063774.1;Parent=EMRE3EUKT4063774
EMRE3EUKS918384	SGI	exon	934813	934869	1.0	+	.	ID=exon_4063774.1;Parent=EMRE3EUKT4063774
EMRE3EUKS918384	SGI	CDS	935058	936734	1.0	+	0	Name=EMRE3EUKT4063774.2;ID=EMRE3EUKT4063774.2;Parent=EMRE3EUKT4063774
EMRE3EUKS918384	SGI	exon	935058	936734	1.0	+	.	ID=exon_4063774.2;Parent=EMRE3EUKT4063774
EMRE3EUKS918384	SGI	gene	937521	938624	1.0	+	.	Name=Carbamoyl-P binding domain of aspartate/ornithine carbamoyltransferase;ID=EMRE3EUKG4063775
EMRE3EUKS918384	SGI	mRNA	937521	938624	1.0	+	.	Name=Carbamoyl-P binding domain of aspartate/ornithine carbamoyltransferase;ID=EMRE3EUKT4063775;Parent=EMRE3EUKG4063775
EMRE3EUKS918384	SGI	CDS	937521	938624	1.0	+	0	Name=EMRE3EUKT4063775.1;ID=EMRE3EUKT4063775.1;Parent=EMRE3EUKT4063775
EMRE3EUKS918384	SGI	exon	937521	938624	1.0	+	.	ID=exon_4063775.1;Parent=EMRE3EUKT4063775
EMRE3EUKS918384	SGI	gene	938685	939539	1.0	+	.	Name=Conserved predicted protein;ID=EMRE3EUKG4063776
EMRE3EUKS918384	SGI	mRNA	938685	939539	1.0	+	.	Name=Conserved predicted protein;ID=EMRE3EUKT4063776;Parent=EMRE3EUKG4063776
EMRE3EUKS918384	SGI	CDS	938685	938825	1.0	+	0	Name=EMRE3EUKT4063776.1;ID=EMRE3EUKT4063776.1;Parent=EMRE3EUKT4063776
EMRE3EUKS918384	SGI	exon	938685	938825	1.0	+	.	ID=exon_4063776.1;Parent=EMRE3EUKT4063776
EMRE3EUKS918384	SGI	CDS	938925	939539	1.0	+	0	Name=EMRE3EUKT4063776.2;ID=EMRE3EUKT4063776.2;Parent=EMRE3EUKT4063776
EMRE3EUKS918384	SGI	exon	938925	939539	1.0	+	.	ID=exon_4063776.2;Parent=EMRE3EUKT4063776
EMRE3EUKS918384	SGI	gene	939898	940653	1.0	+	.	Name=Barwin-like endoglucanases;ID=EMRE3EUKG4063777
EMRE3EUKS918384	SGI	mRNA	939898	940653	1.0	+	.	Name=Barwin-like endoglucanases;ID=EMRE3EUKT4063777;Parent=EMRE3EUKG4063777
EMRE3EUKS918384	SGI	CDS	939898	940653	1.0	+	0	Name=EMRE3EUKT4063777.1;ID=EMRE3EUKT4063777.1;Parent=EMRE3EUKT4063777
EMRE3EUKS918384	SGI	exon	939898	940653	1.0	+	.	ID=exon_4063777.1;Parent=EMRE3EUKT4063777
EMRE3EUKS918384	SGI	gene	941382	942137	1.0	+	.	Name=Conserved predicted protein;ID=EMRE3EUKG4063778
EMRE3EUKS918384	SGI	mRNA	941382	942137	1.0	+	.	Name=Predicted protein;ID=EMRE3EUKT4063778;Parent=EMRE3EUKG4063778
EMRE3EUKS918384	SGI	CDS	941382	942137	1.0	+	0	Name=EMRE3EUKT4063778.1;ID=EMRE3EUKT4063778.1;Parent=EMRE3EUKT4063778
EMRE3EUKS918384	SGI	exon	941382	942137	1.0	+	.	ID=exon_4063778.1;Parent=EMRE3EUKT4063778
EMRE3EUKS918384	SGI	gene	942481	943065	1.0	+	.	Name=Early light induced protein-like 3, chloroplast;ID=EMRE3EUKG4063779
EMRE3EUKS918384	SGI	mRNA	942481	943065	1.0	+	.	Name=Early light induced protein-like 3, chloroplast;ID=EMRE3EUKT4063779;Parent=EMRE3EUKG4063779
EMRE3EUKS918384	SGI	CDS	942481	943065	1.0	+	0	Name=EMRE3EUKT4063779.1;ID=EMRE3EUKT4063779.1;Parent=EMRE3EUKT4063779
EMRE3EUKS918384	SGI	exon	942481	943065	1.0	+	.	ID=exon_4063779.1;Parent=EMRE3EUKT4063779
EMRE3EUKS918384	SGI	gene	943626	944624	0.61	+	.	Name=Conserved predicted protein;ID=EMRE3EUKG4063780
EMRE3EUKS918384	SGI	mRNA	943626	944624	0.61	+	.	Name=Predicted protein;ID=EMRE3EUKT4063780;Parent=EMRE3EUKG4063780
EMRE3EUKS918384	SGI	CDS	943626	944624	0.61	+	0	Name=EMRE3EUKT4063780.1;ID=EMRE3EUKT4063780.1;Parent=EMRE3EUKT4063780
EMRE3EUKS918384	SGI	exon	943626	944624	0.61	+	.	ID=exon_4063780.1;Parent=EMRE3EUKT4063780
EMRE3EUKS918384	SGI	gene	944891	945525	1.0	+	.	Name=Carotene biosynthesis-related protein CBR;ID=EMRE3EUKG4063781
EMRE3EUKS918384	SGI	mRNA	944891	945525	1.0	+	.	Name=Carotene biosynthesis-related protein CBR;ID=EMRE3EUKT4063781;Parent=EMRE3EUKG4063781
EMRE3EUKS918384	SGI	CDS	944891	945067	1.0	+	0	Name=EMRE3EUKT4063781.1;ID=EMRE3EUKT4063781.1;Parent=EMRE3EUKT4063781
EMRE3EUKS918384	SGI	exon	944891	945067	1.0	+	.	ID=exon_4063781.1;Parent=EMRE3EUKT4063781
EMRE3EUKS918384	SGI	CDS	945157	945525	1.0	+	0	Name=EMRE3EUKT4063781.2;ID=EMRE3EUKT4063781.2;Parent=EMRE3EUKT4063781
EMRE3EUKS918384	SGI	exon	945157	945525	1.0	+	.	ID=exon_4063781.2;Parent=EMRE3EUKT4063781
EMRE3EUKS918384	SGI	gene	945954	947013	1.0	+	.	Name=Cysteine desulfuration protein SufE;ID=EMRE3EUKG4063782
EMRE3EUKS918384	SGI	mRNA	945954	947013	1.0	+	.	Name=Cysteine desulfuration protein SufE;ID=EMRE3EUKT4063782;Parent=EMRE3EUKG4063782
EMRE3EUKS918384	SGI	CDS	945954	945965	1.0	+	0	Name=EMRE3EUKT4063782.1;ID=EMRE3EUKT4063782.1;Parent=EMRE3EUKT4063782
EMRE3EUKS918384	SGI	exon	945954	945965	1.0	+	.	ID=exon_4063782.1;Parent=EMRE3EUKT4063782
EMRE3EUKS918384	SGI	CDS	946050	946364	1.0	+	0	Name=EMRE3EUKT4063782.2;ID=EMRE3EUKT4063782.2;Parent=EMRE3EUKT4063782
EMRE3EUKS918384	SGI	exon	946050	946364	1.0	+	.	ID=exon_4063782.2;Parent=EMRE3EUKT4063782
EMRE3EUKS918384	SGI	CDS	946435	947013	1.0	+	0	Name=EMRE3EUKT4063782.3;ID=EMRE3EUKT4063782.3;Parent=EMRE3EUKT4063782
EMRE3EUKS918384	SGI	exon	946435	947013	1.0	+	.	ID=exon_4063782.3;Parent=EMRE3EUKT4063782
EMRE3EUKS918384	SGI	gene	947053	948210	1.0	+	.	Name=3-methyl-2-oxobutanoate hydroxymethyltransferase 1;ID=EMRE3EUKG4063783
EMRE3EUKS918384	SGI	mRNA	947053	948210	1.0	+	.	Name=3-methyl-2-oxobutanoate hydroxymethyltransferase 1;ID=EMRE3EUKT4063783;Parent=EMRE3EUKG4063783
EMRE3EUKS918384	SGI	CDS	947053	948210	1.0	+	0	Name=EMRE3EUKT4063783.1;ID=EMRE3EUKT4063783.1;Parent=EMRE3EUKT4063783
EMRE3EUKS918384	SGI	exon	947053	948210	1.0	+	.	ID=exon_4063783.1;Parent=EMRE3EUKT4063783
EMRE3EUKS918384	SGI	gene	948527	949717	0.99	+	.	Name=Sphingolipid delta(4)-desaturase DES1;ID=EMRE3EUKG4063784
EMRE3EUKS918384	SGI	mRNA	948527	949717	0.99	+	.	Name=Sphingolipid delta(4)-desaturase DES1;ID=EMRE3EUKT4063784;Parent=EMRE3EUKG4063784
EMRE3EUKS918384	SGI	CDS	948527	949717	0.99	+	0	Name=EMRE3EUKT4063784.1;ID=EMRE3EUKT4063784.1;Parent=EMRE3EUKT4063784
EMRE3EUKS918384	SGI	exon	948527	949717	0.99	+	.	ID=exon_4063784.1;Parent=EMRE3EUKT4063784
EMRE3EUKS918384	SGI	gene	949990	951096	0.41	-	.	Name=Transmembrane protein 45B, isoform CRA_b;ID=EMRE3EUKG4063785
EMRE3EUKS918384	SGI	mRNA	949990	951096	0.41	-	.	Name=Transmembrane protein 45B, isoform CRA_b;ID=EMRE3EUKT4063785;Parent=EMRE3EUKG4063785
EMRE3EUKS918384	SGI	CDS	949990	951096	0.41	-	0	Name=EMRE3EUKT4063785.1;ID=EMRE3EUKT4063785.1;Parent=EMRE3EUKT4063785
EMRE3EUKS918384	SGI	exon	949990	951096	0.41	-	.	ID=exon_4063785.1;Parent=EMRE3EUKT4063785
EMRE3EUKS918384	SGI	gene	952151	953332	0.98	+	.	Name=Homoserine kinase;ID=EMRE3EUKG4063786
EMRE3EUKS918384	SGI	mRNA	952151	953332	0.98	+	.	Name=Homoserine kinase;ID=EMRE3EUKT4063786;Parent=EMRE3EUKG4063786
EMRE3EUKS918384	SGI	CDS	952151	953332	0.98	+	0	Name=EMRE3EUKT4063786.1;ID=EMRE3EUKT4063786.1;Parent=EMRE3EUKT4063786
EMRE3EUKS918384	SGI	exon	952151	953332	0.98	+	.	ID=exon_4063786.1;Parent=EMRE3EUKT4063786
EMRE3EUKS918384	SGI	gene	953375	954583	0.77	-	.	Name=Lipoyl synthase;ID=EMRE3EUKG4063787
EMRE3EUKS918384	SGI	mRNA	953375	954583	0.77	-	.	Name=Lipoyl synthase;ID=EMRE3EUKT4063787;Parent=EMRE3EUKG4063787
EMRE3EUKS918384	SGI	CDS	953375	954583	0.77	-	0	Name=EMRE3EUKT4063787.1;ID=EMRE3EUKT4063787.1;Parent=EMRE3EUKT4063787
EMRE3EUKS918384	SGI	exon	953375	954583	0.77	-	.	ID=exon_4063787.1;Parent=EMRE3EUKT4063787
EMRE3EUKS918384	SGI	gene	956011	957077	0.56	-	.	Name=Conserved predicted protein;ID=EMRE3EUKG4063788
EMRE3EUKS918384	SGI	mRNA	956011	957077	0.56	-	.	Name=Predicted protein;ID=EMRE3EUKT4063788;Parent=EMRE3EUKG4063788
EMRE3EUKS918384	SGI	CDS	956011	956233	1.0	-	1	Name=EMRE3EUKT4063788.1;ID=EMRE3EUKT4063788.1;Parent=EMRE3EUKT4063788
EMRE3EUKS918384	SGI	exon	956011	956233	1.0	-	.	ID=exon_4063788.1;Parent=EMRE3EUKT4063788
EMRE3EUKS918384	SGI	CDS	956303	956392	1.0	-	1	Name=EMRE3EUKT4063788.2;ID=EMRE3EUKT4063788.2;Parent=EMRE3EUKT4063788
EMRE3EUKS918384	SGI	exon	956303	956392	1.0	-	.	ID=exon_4063788.2;Parent=EMRE3EUKT4063788
EMRE3EUKS918384	SGI	CDS	956470	957077	0.56	-	0	Name=EMRE3EUKT4063788.3;ID=EMRE3EUKT4063788.3;Parent=EMRE3EUKT4063788
EMRE3EUKS918384	SGI	exon	956470	957077	0.56	-	.	ID=exon_4063788.3;Parent=EMRE3EUKT4063788
EMRE3EUKS918384	SGI	gene	957427	959024	0.57	+	.	Name=Tryptophan synthase beta subunit-like PLP-dependent enzymes;ID=EMRE3EUKG4063789
EMRE3EUKS918384	SGI	mRNA	957427	959024	0.57	+	.	Name=Tryptophan synthase beta subunit-like PLP-dependent enzymes;ID=EMRE3EUKT4063789;Parent=EMRE3EUKG4063789
EMRE3EUKS918384	SGI	CDS	957427	957589	0.57	+	0	Name=EMRE3EUKT4063789.1;ID=EMRE3EUKT4063789.1;Parent=EMRE3EUKT4063789
EMRE3EUKS918384	SGI	exon	957427	957589	0.57	+	.	ID=exon_4063789.1;Parent=EMRE3EUKT4063789
EMRE3EUKS918384	SGI	CDS	957655	959024	1.0	+	2	Name=EMRE3EUKT4063789.2;ID=EMRE3EUKT4063789.2;Parent=EMRE3EUKT4063789
EMRE3EUKS918384	SGI	exon	957655	959024	1.0	+	.	ID=exon_4063789.2;Parent=EMRE3EUKT4063789
EMRE3EUKS918384	SGI	gene	959848	981307	0.93	+	.	Name=Type I fatty acid synthase;ID=EMRE3EUKG4063790
EMRE3EUKS918384	SGI	mRNA	959848	981307	0.93	+	.	Name=Type I fatty acid synthase;ID=EMRE3EUKT4063790;Parent=EMRE3EUKG4063790
EMRE3EUKS918384	SGI	CDS	959848	962268	1.0	+	0	Name=EMRE3EUKT4063790.1;ID=EMRE3EUKT4063790.1;Parent=EMRE3EUKT4063790
EMRE3EUKS918384	SGI	exon	959848	962268	1.0	+	.	ID=exon_4063790.1;Parent=EMRE3EUKT4063790
EMRE3EUKS918384	SGI	CDS	962334	963282	1.0	+	0	Name=EMRE3EUKT4063790.2;ID=EMRE3EUKT4063790.2;Parent=EMRE3EUKT4063790
EMRE3EUKS918384	SGI	exon	962334	963282	1.0	+	.	ID=exon_4063790.2;Parent=EMRE3EUKT4063790
EMRE3EUKS918384	SGI	CDS	963355	967002	1.0	+	2	Name=EMRE3EUKT4063790.3;ID=EMRE3EUKT4063790.3;Parent=EMRE3EUKT4063790
EMRE3EUKS918384	SGI	exon	963355	967002	1.0	+	.	ID=exon_4063790.3;Parent=EMRE3EUKT4063790
EMRE3EUKS918384	SGI	CDS	967071	980951	0.93	+	2	Name=EMRE3EUKT4063790.4;ID=EMRE3EUKT4063790.4;Parent=EMRE3EUKT4063790
EMRE3EUKS918384	SGI	exon	967071	980951	0.93	+	.	ID=exon_4063790.4;Parent=EMRE3EUKT4063790
EMRE3EUKS918384	SGI	CDS	981087	981307	1.0	+	2	Name=EMRE3EUKT4063790.5;ID=EMRE3EUKT4063790.5;Parent=EMRE3EUKT4063790
EMRE3EUKS918384	SGI	exon	981087	981307	1.0	+	.	ID=exon_4063790.5;Parent=EMRE3EUKT4063790
EMRE3EUKS918384	SGI	gene	981368	984215	0.42	-	.	Name=Lysosome membrane protein 2;ID=EMRE3EUKG4063791
EMRE3EUKS918384	SGI	mRNA	981368	984215	0.42	-	.	Name=Lysosome membrane protein 2;ID=EMRE3EUKT4063791;Parent=EMRE3EUKG4063791
EMRE3EUKS918384	SGI	CDS	981368	982641	1.0	-	2	Name=EMRE3EUKT4063791.1;ID=EMRE3EUKT4063791.1;Parent=EMRE3EUKT4063791
EMRE3EUKS918384	SGI	exon	981368	982641	1.0	-	.	ID=exon_4063791.1;Parent=EMRE3EUKT4063791
EMRE3EUKS918384	SGI	CDS	982710	982844	1.0	-	2	Name=EMRE3EUKT4063791.2;ID=EMRE3EUKT4063791.2;Parent=EMRE3EUKT4063791
EMRE3EUKS918384	SGI	exon	982710	982844	1.0	-	.	ID=exon_4063791.2;Parent=EMRE3EUKT4063791
EMRE3EUKS918384	SGI	CDS	982927	984056	0.94	-	1	Name=EMRE3EUKT4063791.3;ID=EMRE3EUKT4063791.3;Parent=EMRE3EUKT4063791
EMRE3EUKS918384	SGI	exon	982927	984056	0.94	-	.	ID=exon_4063791.3;Parent=EMRE3EUKT4063791
EMRE3EUKS918384	SGI	CDS	984136	984215	0.45	-	0	Name=EMRE3EUKT4063791.4;ID=EMRE3EUKT4063791.4;Parent=EMRE3EUKT4063791
EMRE3EUKS918384	SGI	exon	984136	984215	0.45	-	.	ID=exon_4063791.4;Parent=EMRE3EUKT4063791
EMRE3EUKS918384	SGI	gene	984475	985023	0.38	-	.	Name=NAD(P)-binding Rossmann-fold domains;ID=EMRE3EUKG4063792
EMRE3EUKS918384	SGI	mRNA	984475	985023	0.38	-	.	Name=NAD(P)-binding Rossmann-fold domains;ID=EMRE3EUKT4063792;Parent=EMRE3EUKG4063792
EMRE3EUKS918384	SGI	CDS	984475	984873	0.38	-	0	Name=EMRE3EUKT4063792.1;ID=EMRE3EUKT4063792.1;Parent=EMRE3EUKT4063792
EMRE3EUKS918384	SGI	exon	984475	984873	0.38	-	.	ID=exon_4063792.1;Parent=EMRE3EUKT4063792
EMRE3EUKS918384	SGI	CDS	984979	985023	0.57	-	0	Name=EMRE3EUKT4063792.2;ID=EMRE3EUKT4063792.2;Parent=EMRE3EUKT4063792
EMRE3EUKS918384	SGI	exon	984979	985023	0.57	-	.	ID=exon_4063792.2;Parent=EMRE3EUKT4063792
EMRE3EUKS918384	SGI	gene	985268	986769	0.62	+	.	Name=70-kda Soluble Lytic Transglycosylase| domain 1;ID=EMRE3EUKG4063793
EMRE3EUKS918384	SGI	mRNA	985268	986769	0.62	+	.	Name=70-kda Soluble Lytic Transglycosylase| domain 1;ID=EMRE3EUKT4063793;Parent=EMRE3EUKG4063793
EMRE3EUKS918384	SGI	CDS	985268	985405	0.63	+	0	Name=EMRE3EUKT4063793.1;ID=EMRE3EUKT4063793.1;Parent=EMRE3EUKT4063793
EMRE3EUKS918384	SGI	exon	985268	985405	0.63	+	.	ID=exon_4063793.1;Parent=EMRE3EUKT4063793
EMRE3EUKS918384	SGI	CDS	985488	985607	1.0	+	0	Name=EMRE3EUKT4063793.2;ID=EMRE3EUKT4063793.2;Parent=EMRE3EUKT4063793
EMRE3EUKS918384	SGI	exon	985488	985607	1.0	+	.	ID=exon_4063793.2;Parent=EMRE3EUKT4063793
EMRE3EUKS918384	SGI	CDS	985696	986769	0.97	+	0	Name=EMRE3EUKT4063793.3;ID=EMRE3EUKT4063793.3;Parent=EMRE3EUKT4063793
EMRE3EUKS918384	SGI	exon	985696	986769	0.97	+	.	ID=exon_4063793.3;Parent=EMRE3EUKT4063793
EMRE3EUKS918384	SGI	gene	986856	988190	0.54	-	.	Name=alpha/beta-Hydrolases;ID=EMRE3EUKG4063794
EMRE3EUKS918384	SGI	mRNA	986856	988190	0.54	-	.	Name=alpha/beta-Hydrolases;ID=EMRE3EUKT4063794;Parent=EMRE3EUKG4063794
EMRE3EUKS918384	SGI	CDS	986856	987948	1.0	-	1	Name=EMRE3EUKT4063794.1;ID=EMRE3EUKT4063794.1;Parent=EMRE3EUKT4063794
EMRE3EUKS918384	SGI	exon	986856	987948	1.0	-	.	ID=exon_4063794.1;Parent=EMRE3EUKT4063794
EMRE3EUKS918384	SGI	CDS	988024	988190	0.54	-	0	Name=EMRE3EUKT4063794.2;ID=EMRE3EUKT4063794.2;Parent=EMRE3EUKT4063794
EMRE3EUKS918384	SGI	exon	988024	988190	0.54	-	.	ID=exon_4063794.2;Parent=EMRE3EUKT4063794
EMRE3EUKS918384	SGI	gene	988503	989426	0.77	+	.	Name=Methyltransferase, FkbM family;ID=EMRE3EUKG4063795
EMRE3EUKS918384	SGI	mRNA	988503	989426	0.77	+	.	Name=Methyltransferase, FkbM family;ID=EMRE3EUKT4063795;Parent=EMRE3EUKG4063795
EMRE3EUKS918384	SGI	CDS	988503	989426	0.77	+	0	Name=EMRE3EUKT4063795.1;ID=EMRE3EUKT4063795.1;Parent=EMRE3EUKT4063795
EMRE3EUKS918384	SGI	exon	988503	989426	0.77	+	.	ID=exon_4063795.1;Parent=EMRE3EUKT4063795
EMRE3EUKS918384	SGI	gene	989520	990866	0.83	-	.	Name=Conserved predicted protein;ID=EMRE3EUKG4063796
EMRE3EUKS918384	SGI	mRNA	989520	990866	0.83	-	.	Name=Conserved predicted protein;ID=EMRE3EUKT4063796;Parent=EMRE3EUKG4063796
EMRE3EUKS918384	SGI	CDS	989520	990866	0.83	-	0	Name=EMRE3EUKT4063796.1;ID=EMRE3EUKT4063796.1;Parent=EMRE3EUKT4063796
EMRE3EUKS918384	SGI	exon	989520	990866	0.83	-	.	ID=exon_4063796.1;Parent=EMRE3EUKT4063796
EMRE3EUKS918384	SGI	gene	991185	992876	1.0	+	.	Name=Peptidase M16 inactive domain family;ID=EMRE3EUKG4063797
EMRE3EUKS918384	SGI	mRNA	991185	992876	1.0	+	.	Name=Peptidase M16 inactive domain family;ID=EMRE3EUKT4063797;Parent=EMRE3EUKG4063797
EMRE3EUKS918384	SGI	CDS	991185	992876	1.0	+	0	Name=EMRE3EUKT4063797.1;ID=EMRE3EUKT4063797.1;Parent=EMRE3EUKT4063797
EMRE3EUKS918384	SGI	exon	991185	992876	1.0	+	.	ID=exon_4063797.1;Parent=EMRE3EUKT4063797
EMRE3EUKS918384	SGI	gene	992893	993840	1.0	-	.	Name=P-loop containing nucleoside triphosphate hydrolases;ID=EMRE3EUKG4063798
EMRE3EUKS918384	SGI	mRNA	992893	993840	1.0	-	.	Name=P-loop containing nucleoside triphosphate hydrolases;ID=EMRE3EUKT4063798;Parent=EMRE3EUKG4063798
EMRE3EUKS918384	SGI	CDS	992893	993840	1.0	-	0	Name=EMRE3EUKT4063798.1;ID=EMRE3EUKT4063798.1;Parent=EMRE3EUKT4063798
EMRE3EUKS918384	SGI	exon	992893	993840	1.0	-	.	ID=exon_4063798.1;Parent=EMRE3EUKT4063798
EMRE3EUKS918384	SGI	gene	994021	996019	1.0	+	.	Name=Ubiquitin-like 1 activating enzyme e1a| chain B| domain 2;ID=EMRE3EUKG4063799
EMRE3EUKS918384	SGI	mRNA	994021	996019	1.0	+	.	Name=Ubiquitin-like 1 activating enzyme e1a| chain B| domain 2;ID=EMRE3EUKT4063799;Parent=EMRE3EUKG4063799
EMRE3EUKS918384	SGI	CDS	994021	994095	1.0	+	0	Name=EMRE3EUKT4063799.1;ID=EMRE3EUKT4063799.1;Parent=EMRE3EUKT4063799
EMRE3EUKS918384	SGI	exon	994021	994095	1.0	+	.	ID=exon_4063799.1;Parent=EMRE3EUKT4063799
EMRE3EUKS918384	SGI	CDS	994201	994296	1.0	+	0	Name=EMRE3EUKT4063799.2;ID=EMRE3EUKT4063799.2;Parent=EMRE3EUKT4063799
EMRE3EUKS918384	SGI	exon	994201	994296	1.0	+	.	ID=exon_4063799.2;Parent=EMRE3EUKT4063799
EMRE3EUKS918384	SGI	CDS	994376	996019	1.0	+	0	Name=EMRE3EUKT4063799.3;ID=EMRE3EUKT4063799.3;Parent=EMRE3EUKT4063799
EMRE3EUKS918384	SGI	exon	994376	996019	1.0	+	.	ID=exon_4063799.3;Parent=EMRE3EUKT4063799
EMRE3EUKS918384	SGI	gene	996121	997340	0.77	-	.	Name=Conserved predicted protein;ID=EMRE3EUKG4063800
EMRE3EUKS918384	SGI	mRNA	996121	997340	0.77	-	.	Name=Conserved predicted protein;ID=EMRE3EUKT4063800;Parent=EMRE3EUKG4063800
EMRE3EUKS918384	SGI	CDS	996121	996999	1.0	-	0	Name=EMRE3EUKT4063800.1;ID=EMRE3EUKT4063800.1;Parent=EMRE3EUKT4063800
EMRE3EUKS918384	SGI	exon	996121	996999	1.0	-	.	ID=exon_4063800.1;Parent=EMRE3EUKT4063800
EMRE3EUKS918384	SGI	CDS	997068	997340	0.77	-	0	Name=EMRE3EUKT4063800.2;ID=EMRE3EUKT4063800.2;Parent=EMRE3EUKT4063800
EMRE3EUKS918384	SGI	exon	997068	997340	0.77	-	.	ID=exon_4063800.2;Parent=EMRE3EUKT4063800
EMRE3EUKS918384	SGI	gene	998311	1001442	0.82	+	.	Name=Potassium channel subfamily T member 2;ID=EMRE3EUKG4063801
EMRE3EUKS918384	SGI	mRNA	998311	1001442	0.82	+	.	Name=Potassium channel subfamily T member 2;ID=EMRE3EUKT4063801;Parent=EMRE3EUKG4063801
EMRE3EUKS918384	SGI	CDS	998311	999051	0.82	+	0	Name=EMRE3EUKT4063801.1;ID=EMRE3EUKT4063801.1;Parent=EMRE3EUKT4063801
EMRE3EUKS918384	SGI	exon	998311	999051	0.82	+	.	ID=exon_4063801.1;Parent=EMRE3EUKT4063801
EMRE3EUKS918384	SGI	CDS	999127	1001442	1.0	+	0	Name=EMRE3EUKT4063801.2;ID=EMRE3EUKT4063801.2;Parent=EMRE3EUKT4063801
EMRE3EUKS918384	SGI	exon	999127	1001442	1.0	+	.	ID=exon_4063801.2;Parent=EMRE3EUKT4063801
EMRE3EUKS918384	SGI	gene	1001807	1002493	1.0	+	.	Name=Conserved predicted protein;ID=EMRE3EUKG4063802
EMRE3EUKS918384	SGI	mRNA	1001807	1002493	1.0	+	.	Name=Conserved predicted protein;ID=EMRE3EUKT4063802;Parent=EMRE3EUKG4063802
EMRE3EUKS918384	SGI	CDS	1001807	1002493	1.0	+	0	Name=EMRE3EUKT4063802.1;ID=EMRE3EUKT4063802.1;Parent=EMRE3EUKT4063802
EMRE3EUKS918384	SGI	exon	1001807	1002493	1.0	+	.	ID=exon_4063802.1;Parent=EMRE3EUKT4063802
EMRE3EUKS918384	SGI	gene	1003199	1004754	0.51	+	.	Name=Homeodomain-like;ID=EMRE3EUKG4063803
EMRE3EUKS918384	SGI	mRNA	1003199	1004754	0.51	+	.	Name=Homeodomain-like;ID=EMRE3EUKT4063803;Parent=EMRE3EUKG4063803
EMRE3EUKS918384	SGI	CDS	1003199	1003318	0.51	+	0	Name=EMRE3EUKT4063803.1;ID=EMRE3EUKT4063803.1;Parent=EMRE3EUKT4063803
EMRE3EUKS918384	SGI	exon	1003199	1003318	0.51	+	.	ID=exon_4063803.1;Parent=EMRE3EUKT4063803
EMRE3EUKS918384	SGI	CDS	1003390	1004754	1.0	+	0	Name=EMRE3EUKT4063803.2;ID=EMRE3EUKT4063803.2;Parent=EMRE3EUKT4063803
EMRE3EUKS918384	SGI	exon	1003390	1004754	1.0	+	.	ID=exon_4063803.2;Parent=EMRE3EUKT4063803
EMRE3EUKS918384	SGI	gene	1005136	1005558	0.82	+	.	Name=V-type proton ATPase subunit F;ID=EMRE3EUKG4063804
EMRE3EUKS918384	SGI	mRNA	1005136	1005558	0.82	+	.	Name=V-type proton ATPase subunit F;ID=EMRE3EUKT4063804;Parent=EMRE3EUKG4063804
EMRE3EUKS918384	SGI	CDS	1005136	1005259	0.82	+	0	Name=EMRE3EUKT4063804.1;ID=EMRE3EUKT4063804.1;Parent=EMRE3EUKT4063804
EMRE3EUKS918384	SGI	exon	1005136	1005259	0.82	+	.	ID=exon_4063804.1;Parent=EMRE3EUKT4063804
EMRE3EUKS918384	SGI	CDS	1005332	1005558	0.99	+	2	Name=EMRE3EUKT4063804.2;ID=EMRE3EUKT4063804.2;Parent=EMRE3EUKT4063804
EMRE3EUKS918384	SGI	exon	1005332	1005558	0.99	+	.	ID=exon_4063804.2;Parent=EMRE3EUKT4063804
EMRE3EUKS918384	SGI	gene	1005670	1007585	0.75	-	.	Name=UDP-sugar pyrophosphorylase 1;ID=EMRE3EUKG4063805
EMRE3EUKS918384	SGI	mRNA	1005670	1007585	0.75	-	.	Name=UDP-sugar pyrophosphorylase 1;ID=EMRE3EUKT4063805;Parent=EMRE3EUKG4063805
EMRE3EUKS918384	SGI	CDS	1005670	1007427	1.0	-	0	Name=EMRE3EUKT4063805.1;ID=EMRE3EUKT4063805.1;Parent=EMRE3EUKT4063805
EMRE3EUKS918384	SGI	exon	1005670	1007427	1.0	-	.	ID=exon_4063805.1;Parent=EMRE3EUKT4063805
EMRE3EUKS918384	SGI	CDS	1007547	1007585	0.75	-	0	Name=EMRE3EUKT4063805.2;ID=EMRE3EUKT4063805.2;Parent=EMRE3EUKT4063805
EMRE3EUKS918384	SGI	exon	1007547	1007585	0.75	-	.	ID=exon_4063805.2;Parent=EMRE3EUKT4063805
EMRE3EUKS918384	SGI	gene	1007891	1009271	0.69	+	.	Name=Fructose-1,6-bisphosphatase I;ID=EMRE3EUKG4063806
EMRE3EUKS918384	SGI	mRNA	1007891	1009271	0.69	+	.	Name=Fructose-1,6-bisphosphatase I;ID=EMRE3EUKT4063806;Parent=EMRE3EUKG4063806
EMRE3EUKS918384	SGI	CDS	1007891	1007973	0.71	+	0	Name=EMRE3EUKT4063806.1;ID=EMRE3EUKT4063806.1;Parent=EMRE3EUKT4063806
EMRE3EUKS918384	SGI	exon	1007891	1007973	0.71	+	.	ID=exon_4063806.1;Parent=EMRE3EUKT4063806
EMRE3EUKS918384	SGI	CDS	1008140	1009271	0.97	+	1	Name=EMRE3EUKT4063806.2;ID=EMRE3EUKT4063806.2;Parent=EMRE3EUKT4063806
EMRE3EUKS918384	SGI	exon	1008140	1009271	0.97	+	.	ID=exon_4063806.2;Parent=EMRE3EUKT4063806
EMRE3EUKS918384	SGI	gene	1009452	1011877	1.0	+	.	Name=Neurochondrin family protein isoform 2;ID=EMRE3EUKG4063807
EMRE3EUKS918384	SGI	mRNA	1009452	1011877	1.0	+	.	Name=Neurochondrin family protein isoform 2;ID=EMRE3EUKT4063807;Parent=EMRE3EUKG4063807
EMRE3EUKS918384	SGI	CDS	1009452	1009528	1.0	+	0	Name=EMRE3EUKT4063807.1;ID=EMRE3EUKT4063807.1;Parent=EMRE3EUKT4063807
EMRE3EUKS918384	SGI	exon	1009452	1009528	1.0	+	.	ID=exon_4063807.1;Parent=EMRE3EUKT4063807
EMRE3EUKS918384	SGI	CDS	1009621	1011877	1.0	+	1	Name=EMRE3EUKT4063807.2;ID=EMRE3EUKT4063807.2;Parent=EMRE3EUKT4063807
EMRE3EUKS918384	SGI	exon	1009621	1011877	1.0	+	.	ID=exon_4063807.2;Parent=EMRE3EUKT4063807
EMRE3EUKS918384	SGI	gene	1013175	1013981	0.69	-	.	Name=GRAM domain;ID=EMRE3EUKG4063808
EMRE3EUKS918384	SGI	mRNA	1013175	1013981	0.69	-	.	Name=GRAM domain;ID=EMRE3EUKT4063808;Parent=EMRE3EUKG4063808
EMRE3EUKS918384	SGI	CDS	1013175	1013981	0.69	-	0	Name=EMRE3EUKT4063808.1;ID=EMRE3EUKT4063808.1;Parent=EMRE3EUKT4063808
EMRE3EUKS918384	SGI	exon	1013175	1013981	0.69	-	.	ID=exon_4063808.1;Parent=EMRE3EUKT4063808
EMRE3EUKS918384	SGI	gene	1014373	1015992	0.51	+	.	Name=YVTN repeat-like/Quinoprotein amine dehydrogenase;ID=EMRE3EUKG4063809
EMRE3EUKS918384	SGI	mRNA	1014373	1015992	0.51	+	.	Name=YVTN repeat-like/Quinoprotein amine dehydrogenase;ID=EMRE3EUKT4063809;Parent=EMRE3EUKG4063809
EMRE3EUKS918384	SGI	CDS	1014373	1015992	0.51	+	0	Name=EMRE3EUKT4063809.1;ID=EMRE3EUKT4063809.1;Parent=EMRE3EUKT4063809
EMRE3EUKS918384	SGI	exon	1014373	1015992	0.51	+	.	ID=exon_4063809.1;Parent=EMRE3EUKT4063809
EMRE3EUKS918384	SGI	gene	1016057	1017549	1.0	-	.	Name=ENTH/VHS domain;ID=EMRE3EUKG4063810
EMRE3EUKS918384	SGI	mRNA	1016057	1017549	1.0	-	.	Name=ENTH/VHS domain;ID=EMRE3EUKT4063810;Parent=EMRE3EUKG4063810
EMRE3EUKS918384	SGI	CDS	1016057	1016995	1.0	-	0	Name=EMRE3EUKT4063810.1;ID=EMRE3EUKT4063810.1;Parent=EMRE3EUKT4063810
EMRE3EUKS918384	SGI	exon	1016057	1016995	1.0	-	.	ID=exon_4063810.1;Parent=EMRE3EUKT4063810
EMRE3EUKS918384	SGI	CDS	1017065	1017151	1.0	-	0	Name=EMRE3EUKT4063810.2;ID=EMRE3EUKT4063810.2;Parent=EMRE3EUKT4063810
EMRE3EUKS918384	SGI	exon	1017065	1017151	1.0	-	.	ID=exon_4063810.2;Parent=EMRE3EUKT4063810
EMRE3EUKS918384	SGI	CDS	1017250	1017549	1.0	-	0	Name=EMRE3EUKT4063810.3;ID=EMRE3EUKT4063810.3;Parent=EMRE3EUKT4063810
EMRE3EUKS918384	SGI	exon	1017250	1017549	1.0	-	.	ID=exon_4063810.3;Parent=EMRE3EUKT4063810
EMRE3EUKS918384	SGI	gene	1018061	1019648	0.56	+	.	Name=Aldehyde Dehydrogenase| Chain A| domain 2;ID=EMRE3EUKG4063811
EMRE3EUKS918384	SGI	mRNA	1018061	1019648	0.56	+	.	Name=Aldehyde Dehydrogenase| Chain A| domain 2;ID=EMRE3EUKT4063811;Parent=EMRE3EUKG4063811
EMRE3EUKS918384	SGI	CDS	1018061	1018544	0.56	+	0	Name=EMRE3EUKT4063811.1;ID=EMRE3EUKT4063811.1;Parent=EMRE3EUKT4063811
EMRE3EUKS918384	SGI	exon	1018061	1018544	0.56	+	.	ID=exon_4063811.1;Parent=EMRE3EUKT4063811
EMRE3EUKS918384	SGI	CDS	1018636	1019648	1.0	+	2	Name=EMRE3EUKT4063811.2;ID=EMRE3EUKT4063811.2;Parent=EMRE3EUKT4063811
EMRE3EUKS918384	SGI	exon	1018636	1019648	1.0	+	.	ID=exon_4063811.2;Parent=EMRE3EUKT4063811
EMRE3EUKS918384	SGI	gene	1019661	1020713	0.97	-	.	Name=Conserved predicted protein;ID=EMRE3EUKG4063812
EMRE3EUKS918384	SGI	mRNA	1019661	1020713	0.97	-	.	Name=Predicted protein;ID=EMRE3EUKT4063812;Parent=EMRE3EUKG4063812
EMRE3EUKS918384	SGI	CDS	1019661	1020713	0.97	-	0	Name=EMRE3EUKT4063812.1;ID=EMRE3EUKT4063812.1;Parent=EMRE3EUKT4063812
EMRE3EUKS918384	SGI	exon	1019661	1020713	0.97	-	.	ID=exon_4063812.1;Parent=EMRE3EUKT4063812
EMRE3EUKS918384	SGI	gene	1021012	1022033	1.0	+	.	Name=U3 small nucleolar ribonucleoprotein IMP4;ID=EMRE3EUKG4063813
EMRE3EUKS918384	SGI	mRNA	1021012	1022033	1.0	+	.	Name=U3 small nucleolar ribonucleoprotein IMP4;ID=EMRE3EUKT4063813;Parent=EMRE3EUKG4063813
EMRE3EUKS918384	SGI	CDS	1021012	1021138	1.0	+	0	Name=EMRE3EUKT4063813.1;ID=EMRE3EUKT4063813.1;Parent=EMRE3EUKT4063813
EMRE3EUKS918384	SGI	exon	1021012	1021138	1.0	+	.	ID=exon_4063813.1;Parent=EMRE3EUKT4063813
EMRE3EUKS918384	SGI	CDS	1021234	1022033	1.0	+	2	Name=EMRE3EUKT4063813.2;ID=EMRE3EUKT4063813.2;Parent=EMRE3EUKT4063813
EMRE3EUKS918384	SGI	exon	1021234	1022033	1.0	+	.	ID=exon_4063813.2;Parent=EMRE3EUKT4063813
EMRE3EUKS918384	SGI	gene	1022106	1023567	1.0	+	.	Name=CAAX prenyl protease 1;ID=EMRE3EUKG4063814
EMRE3EUKS918384	SGI	mRNA	1022106	1023567	1.0	+	.	Name=CAAX prenyl protease 1;ID=EMRE3EUKT4063814;Parent=EMRE3EUKG4063814
EMRE3EUKS918384	SGI	CDS	1022106	1022222	1.0	+	0	Name=EMRE3EUKT4063814.1;ID=EMRE3EUKT4063814.1;Parent=EMRE3EUKT4063814
EMRE3EUKS918384	SGI	exon	1022106	1022222	1.0	+	.	ID=exon_4063814.1;Parent=EMRE3EUKT4063814
EMRE3EUKS918384	SGI	CDS	1022377	1023567	1.0	+	0	Name=EMRE3EUKT4063814.2;ID=EMRE3EUKT4063814.2;Parent=EMRE3EUKT4063814
EMRE3EUKS918384	SGI	exon	1022377	1023567	1.0	+	.	ID=exon_4063814.2;Parent=EMRE3EUKT4063814
EMRE3EUKS918384	SGI	gene	1024841	1026991	0.67	+	.	Name=Pleckstrin-homology domain (PH domain)/Phosphotyrosine-binding domain (PTB);ID=EMRE3EUKG4063815
EMRE3EUKS918384	SGI	mRNA	1024841	1026991	0.67	+	.	Name=Pleckstrin-homology domain (PH domain)/Phosphotyrosine-binding domain (PTB);ID=EMRE3EUKT4063815;Parent=EMRE3EUKG4063815
EMRE3EUKS918384	SGI	CDS	1024841	1024882	0.67	+	0	Name=EMRE3EUKT4063815.1;ID=EMRE3EUKT4063815.1;Parent=EMRE3EUKT4063815
EMRE3EUKS918384	SGI	exon	1024841	1024882	0.67	+	.	ID=exon_4063815.1;Parent=EMRE3EUKT4063815
EMRE3EUKS918384	SGI	CDS	1025003	1026991	0.86	+	0	Name=EMRE3EUKT4063815.2;ID=EMRE3EUKT4063815.2;Parent=EMRE3EUKT4063815
EMRE3EUKS918384	SGI	exon	1025003	1026991	0.86	+	.	ID=exon_4063815.2;Parent=EMRE3EUKT4063815
EMRE3EUKS918384	SGI	gene	1027065	1027367	0.92	-	.	Name=Conserved predicted protein;ID=EMRE3EUKG4063816
EMRE3EUKS918384	SGI	mRNA	1027065	1027367	0.92	-	.	Name=Conserved predicted protein;ID=EMRE3EUKT4063816;Parent=EMRE3EUKG4063816
EMRE3EUKS918384	SGI	CDS	1027065	1027367	0.92	-	0	Name=EMRE3EUKT4063816.1;ID=EMRE3EUKT4063816.1;Parent=EMRE3EUKT4063816
EMRE3EUKS918384	SGI	exon	1027065	1027367	0.92	-	.	ID=exon_4063816.1;Parent=EMRE3EUKT4063816
EMRE3EUKS918384	SGI	gene	1027725	1029037	0.93	-	.	Name=Core-2/I-branching beta-1,6-N-acetylglucosaminyltransferase family protein isoform 3;ID=EMRE3EUKG4063817
EMRE3EUKS918384	SGI	mRNA	1027725	1029037	0.93	-	.	Name=Core-2/I-branching beta-1,6-N-acetylglucosaminyltransferase family protein isoform 3;ID=EMRE3EUKT4063817;Parent=EMRE3EUKG4063817
EMRE3EUKS918384	SGI	CDS	1027725	1028471	1.0	-	0	Name=EMRE3EUKT4063817.1;ID=EMRE3EUKT4063817.1;Parent=EMRE3EUKT4063817
EMRE3EUKS918384	SGI	exon	1027725	1028471	1.0	-	.	ID=exon_4063817.1;Parent=EMRE3EUKT4063817
EMRE3EUKS918384	SGI	CDS	1028542	1028796	1.0	-	0	Name=EMRE3EUKT4063817.2;ID=EMRE3EUKT4063817.2;Parent=EMRE3EUKT4063817
EMRE3EUKS918384	SGI	exon	1028542	1028796	1.0	-	.	ID=exon_4063817.2;Parent=EMRE3EUKT4063817
EMRE3EUKS918384	SGI	CDS	1028918	1029037	0.93	-	0	Name=EMRE3EUKT4063817.3;ID=EMRE3EUKT4063817.3;Parent=EMRE3EUKT4063817
EMRE3EUKS918384	SGI	exon	1028918	1029037	0.93	-	.	ID=exon_4063817.3;Parent=EMRE3EUKT4063817
EMRE3EUKS918384	SGI	gene	1029206	1031548	1.0	-	.	Name=TSA: Wollemia nobilis Ref_Wollemi_Transcript_13011_2716 transcribed RNA sequence;ID=EMRE3EUKG4063818
EMRE3EUKS918384	SGI	mRNA	1029206	1031548	1.0	-	.	Name=TSA: Wollemia nobilis Ref_Wollemi_Transcript_13011_2716 transcribed RNA sequence;ID=EMRE3EUKT4063818;Parent=EMRE3EUKG4063818
EMRE3EUKS918384	SGI	CDS	1029206	1031548	1.0	-	0	Name=EMRE3EUKT4063818.1;ID=EMRE3EUKT4063818.1;Parent=EMRE3EUKT4063818
EMRE3EUKS918384	SGI	exon	1029206	1031548	1.0	-	.	ID=exon_4063818.1;Parent=EMRE3EUKT4063818
EMRE3EUKS918384	SGI	gene	1031729	1032359	0.99	-	.	Name=Transcription initiation factor TFIID subunit 13;ID=EMRE3EUKG4063819
EMRE3EUKS918384	SGI	mRNA	1031729	1032359	0.99	-	.	Name=Transcription initiation factor TFIID subunit 13;ID=EMRE3EUKT4063819;Parent=EMRE3EUKG4063819
EMRE3EUKS918384	SGI	CDS	1031729	1032045	0.99	-	2	Name=EMRE3EUKT4063819.1;ID=EMRE3EUKT4063819.1;Parent=EMRE3EUKT4063819
EMRE3EUKS918384	SGI	exon	1031729	1032045	0.99	-	.	ID=exon_4063819.1;Parent=EMRE3EUKT4063819
EMRE3EUKS918384	SGI	CDS	1032236	1032359	0.99	-	0	Name=EMRE3EUKT4063819.2;ID=EMRE3EUKT4063819.2;Parent=EMRE3EUKT4063819
EMRE3EUKS918384	SGI	exon	1032236	1032359	0.99	-	.	ID=exon_4063819.2;Parent=EMRE3EUKT4063819
EMRE3EUKS918384	SGI	gene	1034090	1035320	1.0	-	.	Name=tRNA-splicing endonuclease subunit sen54 N-term;ID=EMRE3EUKG4063820
EMRE3EUKS918384	SGI	mRNA	1034090	1035320	1.0	-	.	Name=tRNA-splicing endonuclease subunit sen54 N-term;ID=EMRE3EUKT4063820;Parent=EMRE3EUKG4063820
EMRE3EUKS918384	SGI	CDS	1034090	1034722	1.0	-	0	Name=EMRE3EUKT4063820.1;ID=EMRE3EUKT4063820.1;Parent=EMRE3EUKT4063820
EMRE3EUKS918384	SGI	exon	1034090	1034722	1.0	-	.	ID=exon_4063820.1;Parent=EMRE3EUKT4063820
EMRE3EUKS918384	SGI	CDS	1034794	1035022	1.0	-	1	Name=EMRE3EUKT4063820.2;ID=EMRE3EUKT4063820.2;Parent=EMRE3EUKT4063820
EMRE3EUKS918384	SGI	exon	1034794	1035022	1.0	-	.	ID=exon_4063820.2;Parent=EMRE3EUKT4063820
EMRE3EUKS918384	SGI	CDS	1035163	1035320	1.0	-	0	Name=EMRE3EUKT4063820.3;ID=EMRE3EUKT4063820.3;Parent=EMRE3EUKT4063820
EMRE3EUKS918384	SGI	exon	1035163	1035320	1.0	-	.	ID=exon_4063820.3;Parent=EMRE3EUKT4063820
EMRE3EUKS918384	SGI	gene	1036114	1038921	0.7	+	.	Name=Sn1-specific diacylglycerol lipase alpha;ID=EMRE3EUKG4063821
EMRE3EUKS918384	SGI	mRNA	1036114	1038921	0.7	+	.	Name=Sn1-specific diacylglycerol lipase alpha;ID=EMRE3EUKT4063821;Parent=EMRE3EUKG4063821
EMRE3EUKS918384	SGI	CDS	1036114	1038921	0.7	+	0	Name=EMRE3EUKT4063821.1;ID=EMRE3EUKT4063821.1;Parent=EMRE3EUKT4063821
EMRE3EUKS918384	SGI	exon	1036114	1038921	0.7	+	.	ID=exon_4063821.1;Parent=EMRE3EUKT4063821
EMRE3EUKS918384	SGI	gene	1039056	1041214	0.5	-	.	Name=Multifunctional 2',3'-cyclic-nucleotide 2'-phosphodiesterase/5'-nucleotidase/3'-nucleotidase;ID=EMRE3EUKG4063822
EMRE3EUKS918384	SGI	mRNA	1039056	1041214	0.5	-	.	Name=Multifunctional 2',3'-cyclic-nucleotide 2'-phosphodiesterase/5'-nucleotidase/3'-nucleotidase;ID=EMRE3EUKT4063822;Parent=EMRE3EUKG4063822
EMRE3EUKS918384	SGI	CDS	1039056	1041013	0.76	-	2	Name=EMRE3EUKT4063822.1;ID=EMRE3EUKT4063822.1;Parent=EMRE3EUKT4063822
EMRE3EUKS918384	SGI	exon	1039056	1041013	0.76	-	.	ID=exon_4063822.1;Parent=EMRE3EUKT4063822
EMRE3EUKS918384	SGI	CDS	1041172	1041214	0.5	-	0	Name=EMRE3EUKT4063822.2;ID=EMRE3EUKT4063822.2;Parent=EMRE3EUKT4063822
EMRE3EUKS918384	SGI	exon	1041172	1041214	0.5	-	.	ID=exon_4063822.2;Parent=EMRE3EUKT4063822
EMRE3EUKS918384	SGI	gene	1041665	1042582	1.0	+	.	Name=NAD(P)-binding Rossmann-fold domains;ID=EMRE3EUKG4063823
EMRE3EUKS918384	SGI	mRNA	1041665	1042582	1.0	+	.	Name=NAD(P)-binding Rossmann-fold domains;ID=EMRE3EUKT4063823;Parent=EMRE3EUKG4063823
EMRE3EUKS918384	SGI	CDS	1041665	1042582	1.0	+	0	Name=EMRE3EUKT4063823.1;ID=EMRE3EUKT4063823.1;Parent=EMRE3EUKT4063823
EMRE3EUKS918384	SGI	exon	1041665	1042582	1.0	+	.	ID=exon_4063823.1;Parent=EMRE3EUKT4063823
EMRE3EUKS918384	SGI	gene	1042663	1043760	0.63	+	.	Name=B-lactam Antibiotic| Isopenicillin N Synthase| Chain;ID=EMRE3EUKG4063824
EMRE3EUKS918384	SGI	mRNA	1042663	1043760	0.63	+	.	Name=B-lactam Antibiotic| Isopenicillin N Synthase| Chain;ID=EMRE3EUKT4063824;Parent=EMRE3EUKG4063824
EMRE3EUKS918384	SGI	CDS	1042663	1043760	0.63	+	0	Name=EMRE3EUKT4063824.1;ID=EMRE3EUKT4063824.1;Parent=EMRE3EUKT4063824
EMRE3EUKS918384	SGI	exon	1042663	1043760	0.63	+	.	ID=exon_4063824.1;Parent=EMRE3EUKT4063824
EMRE3EUKS918384	SGI	gene	1043784	1044971	1.0	-	.	Name=Protein kinase-like (PK-like);ID=EMRE3EUKG4063825
EMRE3EUKS918384	SGI	mRNA	1043784	1044971	1.0	-	.	Name=Protein kinase-like (PK-like);ID=EMRE3EUKT4063825;Parent=EMRE3EUKG4063825
EMRE3EUKS918384	SGI	CDS	1043784	1044971	1.0	-	0	Name=EMRE3EUKT4063825.1;ID=EMRE3EUKT4063825.1;Parent=EMRE3EUKT4063825
EMRE3EUKS918384	SGI	exon	1043784	1044971	1.0	-	.	ID=exon_4063825.1;Parent=EMRE3EUKT4063825
EMRE3EUKS918384	SGI	gene	1045582	1046130	0.54	+	.	Name=PsbP-like protein 1;ID=EMRE3EUKG4063826
EMRE3EUKS918384	SGI	mRNA	1045582	1046130	0.54	+	.	Name=PsbP-like protein 1;ID=EMRE3EUKT4063826;Parent=EMRE3EUKG4063826
EMRE3EUKS918384	SGI	CDS	1045582	1046130	0.54	+	0	Name=EMRE3EUKT4063826.1;ID=EMRE3EUKT4063826.1;Parent=EMRE3EUKT4063826
EMRE3EUKS918384	SGI	exon	1045582	1046130	0.54	+	.	ID=exon_4063826.1;Parent=EMRE3EUKT4063826
EMRE3EUKS918384	SGI	gene	1046205	1047923	0.99	-	.	Name=Type I PLP-dependent aspartate aminotransferase-like (Major domain);ID=EMRE3EUKG4063827
EMRE3EUKS918384	SGI	mRNA	1046205	1047923	0.99	-	.	Name=Type I PLP-dependent aspartate aminotransferase-like (Major domain);ID=EMRE3EUKT4063827;Parent=EMRE3EUKG4063827
EMRE3EUKS918384	SGI	CDS	1046205	1047923	0.99	-	0	Name=EMRE3EUKT4063827.1;ID=EMRE3EUKT4063827.1;Parent=EMRE3EUKT4063827
EMRE3EUKS918384	SGI	exon	1046205	1047923	0.99	-	.	ID=exon_4063827.1;Parent=EMRE3EUKT4063827
EMRE3EUKS918384	SGI	gene	1048206	1049275	1.0	+	.	Name=Ribosome biogenesis protein CHLNCDRAFT_35154;ID=EMRE3EUKG4063828
EMRE3EUKS918384	SGI	mRNA	1048206	1049275	1.0	+	.	Name=Ribosome biogenesis protein CHLNCDRAFT_35154;ID=EMRE3EUKT4063828;Parent=EMRE3EUKG4063828
EMRE3EUKS918384	SGI	CDS	1048206	1048478	1.0	+	0	Name=EMRE3EUKT4063828.1;ID=EMRE3EUKT4063828.1;Parent=EMRE3EUKT4063828
EMRE3EUKS918384	SGI	exon	1048206	1048478	1.0	+	.	ID=exon_4063828.1;Parent=EMRE3EUKT4063828
EMRE3EUKS918384	SGI	CDS	1048557	1048686	1.0	+	0	Name=EMRE3EUKT4063828.2;ID=EMRE3EUKT4063828.2;Parent=EMRE3EUKT4063828
EMRE3EUKS918384	SGI	exon	1048557	1048686	1.0	+	.	ID=exon_4063828.2;Parent=EMRE3EUKT4063828
EMRE3EUKS918384	SGI	CDS	1048765	1048930	1.0	+	2	Name=EMRE3EUKT4063828.3;ID=EMRE3EUKT4063828.3;Parent=EMRE3EUKT4063828
EMRE3EUKS918384	SGI	exon	1048765	1048930	1.0	+	.	ID=exon_4063828.3;Parent=EMRE3EUKT4063828
EMRE3EUKS918384	SGI	CDS	1048996	1049275	1.0	+	1	Name=EMRE3EUKT4063828.4;ID=EMRE3EUKT4063828.4;Parent=EMRE3EUKT4063828
EMRE3EUKS918384	SGI	exon	1048996	1049275	1.0	+	.	ID=exon_4063828.4;Parent=EMRE3EUKT4063828
EMRE3EUKS918384	SGI	gene	1049392	1050573	1.0	-	.	Name=Oxidized Rhodanese| domain 1;ID=EMRE3EUKG4063829
EMRE3EUKS918384	SGI	mRNA	1049392	1050573	1.0	-	.	Name=Oxidized Rhodanese| domain 1;ID=EMRE3EUKT4063829;Parent=EMRE3EUKG4063829
EMRE3EUKS918384	SGI	CDS	1049392	1050573	1.0	-	0	Name=EMRE3EUKT4063829.1;ID=EMRE3EUKT4063829.1;Parent=EMRE3EUKT4063829
EMRE3EUKS918384	SGI	exon	1049392	1050573	1.0	-	.	ID=exon_4063829.1;Parent=EMRE3EUKT4063829
EMRE3EUKS918384	SGI	gene	1051210	1051953	0.67	+	.	Name=NAD(P)-binding Rossmann-fold domains;ID=EMRE3EUKG4063830
EMRE3EUKS918384	SGI	mRNA	1051210	1051953	0.67	+	.	Name=NAD(P)-binding Rossmann-fold domains;ID=EMRE3EUKT4063830;Parent=EMRE3EUKG4063830
EMRE3EUKS918384	SGI	CDS	1051210	1051953	0.67	+	0	Name=EMRE3EUKT4063830.1;ID=EMRE3EUKT4063830.1;Parent=EMRE3EUKT4063830
EMRE3EUKS918384	SGI	exon	1051210	1051953	0.67	+	.	ID=exon_4063830.1;Parent=EMRE3EUKT4063830
EMRE3EUKS918384	SGI	gene	1051971	1052600	0.79	-	.	Name=AP-2 complex subunit sigma;ID=EMRE3EUKG4063831
EMRE3EUKS918384	SGI	mRNA	1051971	1052600	0.79	-	.	Name=AP-2 complex subunit sigma;ID=EMRE3EUKT4063831;Parent=EMRE3EUKG4063831
EMRE3EUKS918384	SGI	CDS	1051971	1052135	1.0	-	0	Name=EMRE3EUKT4063831.1;ID=EMRE3EUKT4063831.1;Parent=EMRE3EUKT4063831
EMRE3EUKS918384	SGI	exon	1051971	1052135	1.0	-	.	ID=exon_4063831.1;Parent=EMRE3EUKT4063831
EMRE3EUKS918384	SGI	CDS	1052259	1052600	0.79	-	0	Name=EMRE3EUKT4063831.2;ID=EMRE3EUKT4063831.2;Parent=EMRE3EUKT4063831
EMRE3EUKS918384	SGI	exon	1052259	1052600	0.79	-	.	ID=exon_4063831.2;Parent=EMRE3EUKT4063831
EMRE3EUKS918384	SGI	gene	1053580	1054497	0.81	-	.	Name=AP2-like ethylene-responsive transcription factor PLT2;ID=EMRE3EUKG4063832
EMRE3EUKS918384	SGI	mRNA	1053580	1054497	0.81	-	.	Name=AP2-like ethylene-responsive transcription factor PLT2;ID=EMRE3EUKT4063832;Parent=EMRE3EUKG4063832
EMRE3EUKS918384	SGI	CDS	1053580	1054497	0.81	-	0	Name=EMRE3EUKT4063832.1;ID=EMRE3EUKT4063832.1;Parent=EMRE3EUKT4063832
EMRE3EUKS918384	SGI	exon	1053580	1054497	0.81	-	.	ID=exon_4063832.1;Parent=EMRE3EUKT4063832
EMRE3EUKS918384	SGI	gene	1055529	1058395	0.96	+	.	Name=P-loop containing nucleoside triphosphate hydrolases;ID=EMRE3EUKG4063833
EMRE3EUKS918384	SGI	mRNA	1055529	1058395	0.96	+	.	Name=P-loop containing nucleoside triphosphate hydrolases;ID=EMRE3EUKT4063833;Parent=EMRE3EUKG4063833
EMRE3EUKS918384	SGI	CDS	1055529	1055557	0.98	+	0	Name=EMRE3EUKT4063833.1;ID=EMRE3EUKT4063833.1;Parent=EMRE3EUKT4063833
EMRE3EUKS918384	SGI	exon	1055529	1055557	0.98	+	.	ID=exon_4063833.1;Parent=EMRE3EUKT4063833
EMRE3EUKS918384	SGI	CDS	1055887	1058395	0.99	+	1	Name=EMRE3EUKT4063833.2;ID=EMRE3EUKT4063833.2;Parent=EMRE3EUKT4063833
EMRE3EUKS918384	SGI	exon	1055887	1058395	0.99	+	.	ID=exon_4063833.2;Parent=EMRE3EUKT4063833
EMRE3EUKS918384	SGI	gene	1058480	1059283	0.86	-	.	Name=DNA-directed RNA polymerase I subunit RPA43;ID=EMRE3EUKG4063834
EMRE3EUKS918384	SGI	mRNA	1058480	1059283	0.86	-	.	Name=DNA-directed RNA polymerase I subunit RPA43;ID=EMRE3EUKT4063834;Parent=EMRE3EUKG4063834
EMRE3EUKS918384	SGI	CDS	1058480	1059283	0.86	-	0	Name=EMRE3EUKT4063834.1;ID=EMRE3EUKT4063834.1;Parent=EMRE3EUKT4063834
EMRE3EUKS918384	SGI	exon	1058480	1059283	0.86	-	.	ID=exon_4063834.1;Parent=EMRE3EUKT4063834
EMRE3EUKS918384	SGI	gene	1059504	1059839	1.0	+	.	Name=Guanine nucleotide-binding protein subunit beta-like protein 1-like protein;ID=EMRE3EUKG4063835
EMRE3EUKS918384	SGI	mRNA	1059504	1059839	1.0	+	.	Name=Guanine nucleotide-binding protein subunit beta-like protein 1-like protein;ID=EMRE3EUKT4063835;Parent=EMRE3EUKG4063835
EMRE3EUKS918384	SGI	CDS	1059504	1059839	1.0	+	0	Name=EMRE3EUKT4063835.1;ID=EMRE3EUKT4063835.1;Parent=EMRE3EUKT4063835
EMRE3EUKS918384	SGI	exon	1059504	1059839	1.0	+	.	ID=exon_4063835.1;Parent=EMRE3EUKT4063835
EMRE3EUKS918384	SGI	gene	1060052	1061666	1.0	-	.	Name=YVTN repeat-like/Quinoprotein amine dehydrogenase;ID=EMRE3EUKG4063836
EMRE3EUKS918384	SGI	mRNA	1060052	1061666	1.0	-	.	Name=YVTN repeat-like/Quinoprotein amine dehydrogenase;ID=EMRE3EUKT4063836;Parent=EMRE3EUKG4063836
EMRE3EUKS918384	SGI	CDS	1060052	1061411	1.0	-	1	Name=EMRE3EUKT4063836.1;ID=EMRE3EUKT4063836.1;Parent=EMRE3EUKT4063836
EMRE3EUKS918384	SGI	exon	1060052	1061411	1.0	-	.	ID=exon_4063836.1;Parent=EMRE3EUKT4063836
EMRE3EUKS918384	SGI	CDS	1061503	1061666	1.0	-	0	Name=EMRE3EUKT4063836.2;ID=EMRE3EUKT4063836.2;Parent=EMRE3EUKT4063836
EMRE3EUKS918384	SGI	exon	1061503	1061666	1.0	-	.	ID=exon_4063836.2;Parent=EMRE3EUKT4063836
EMRE3EUKS918384	SGI	gene	1062007	1063290	0.58	+	.	Name=YVTN repeat-like/Quinoprotein amine dehydrogenase;ID=EMRE3EUKG4063837
EMRE3EUKS918384	SGI	mRNA	1062007	1063290	0.58	+	.	Name=YVTN repeat-like/Quinoprotein amine dehydrogenase;ID=EMRE3EUKT4063837;Parent=EMRE3EUKG4063837
EMRE3EUKS918384	SGI	CDS	1062007	1062116	1.0	+	0	Name=EMRE3EUKT4063837.1;ID=EMRE3EUKT4063837.1;Parent=EMRE3EUKT4063837
EMRE3EUKS918384	SGI	exon	1062007	1062116	1.0	+	.	ID=exon_4063837.1;Parent=EMRE3EUKT4063837
EMRE3EUKS918384	SGI	CDS	1062198	1062260	0.73	+	1	Name=EMRE3EUKT4063837.2;ID=EMRE3EUKT4063837.2;Parent=EMRE3EUKT4063837
EMRE3EUKS918384	SGI	exon	1062198	1062260	0.73	+	.	ID=exon_4063837.2;Parent=EMRE3EUKT4063837
EMRE3EUKS918384	SGI	CDS	1062429	1063290	0.58	+	1	Name=EMRE3EUKT4063837.3;ID=EMRE3EUKT4063837.3;Parent=EMRE3EUKT4063837
EMRE3EUKS918384	SGI	exon	1062429	1063290	0.58	+	.	ID=exon_4063837.3;Parent=EMRE3EUKT4063837
EMRE3EUKS918384	SGI	gene	1063452	1064713	0.64	+	.	Name=Conserved predicted protein;ID=EMRE3EUKG4063838
EMRE3EUKS918384	SGI	mRNA	1063452	1064713	0.64	+	.	Name=Predicted protein;ID=EMRE3EUKT4063838;Parent=EMRE3EUKG4063838
EMRE3EUKS918384	SGI	CDS	1063452	1064609	0.64	+	0	Name=EMRE3EUKT4063838.1;ID=EMRE3EUKT4063838.1;Parent=EMRE3EUKT4063838
EMRE3EUKS918384	SGI	exon	1063452	1064609	0.64	+	.	ID=exon_4063838.1;Parent=EMRE3EUKT4063838
EMRE3EUKS918384	SGI	CDS	1064696	1064713	0.84	+	0	Name=EMRE3EUKT4063838.2;ID=EMRE3EUKT4063838.2;Parent=EMRE3EUKT4063838
EMRE3EUKS918384	SGI	exon	1064696	1064713	0.84	+	.	ID=exon_4063838.2;Parent=EMRE3EUKT4063838
EMRE3EUKS918384	SGI	gene	1066005	1067480	0.77	-	.	Name=S-adenosyl-L-methionine-dependent methyltransferases;ID=EMRE3EUKG4063839
EMRE3EUKS918384	SGI	mRNA	1066005	1067480	0.77	-	.	Name=S-adenosyl-L-methionine-dependent methyltransferases;ID=EMRE3EUKT4063839;Parent=EMRE3EUKG4063839
EMRE3EUKS918384	SGI	CDS	1066005	1067480	0.77	-	0	Name=EMRE3EUKT4063839.1;ID=EMRE3EUKT4063839.1;Parent=EMRE3EUKT4063839
EMRE3EUKS918384	SGI	exon	1066005	1067480	0.77	-	.	ID=exon_4063839.1;Parent=EMRE3EUKT4063839
EMRE3EUKS918384	SGI	gene	1067745	1068871	1.0	+	.	Name=RNA-binding domain, RBD;ID=EMRE3EUKG4063840
EMRE3EUKS918384	SGI	mRNA	1067745	1068871	1.0	+	.	Name=RNA-binding domain, RBD;ID=EMRE3EUKT4063840;Parent=EMRE3EUKG4063840
EMRE3EUKS918384	SGI	CDS	1067745	1067829	1.0	+	0	Name=EMRE3EUKT4063840.1;ID=EMRE3EUKT4063840.1;Parent=EMRE3EUKT4063840
EMRE3EUKS918384	SGI	exon	1067745	1067829	1.0	+	.	ID=exon_4063840.1;Parent=EMRE3EUKT4063840
EMRE3EUKS918384	SGI	CDS	1068066	1068871	1.0	+	2	Name=EMRE3EUKT4063840.2;ID=EMRE3EUKT4063840.2;Parent=EMRE3EUKT4063840
EMRE3EUKS918384	SGI	exon	1068066	1068871	1.0	+	.	ID=exon_4063840.2;Parent=EMRE3EUKT4063840
EMRE3EUKS918384	SGI	gene	1068886	1071369	1.0	-	.	Name=Prolyl oligopeptidase family protein isoform 1;ID=EMRE3EUKG4063841
EMRE3EUKS918384	SGI	mRNA	1068886	1071369	1.0	-	.	Name=Prolyl oligopeptidase family protein isoform 1;ID=EMRE3EUKT4063841;Parent=EMRE3EUKG4063841
EMRE3EUKS918384	SGI	CDS	1068886	1071369	1.0	-	0	Name=EMRE3EUKT4063841.1;ID=EMRE3EUKT4063841.1;Parent=EMRE3EUKT4063841
EMRE3EUKS918384	SGI	exon	1068886	1071369	1.0	-	.	ID=exon_4063841.1;Parent=EMRE3EUKT4063841
EMRE3EUKS918384	SGI	gene	1072357	1074144	1.0	+	.	Name=Proton/phosphate symporter, splice variant b;ID=EMRE3EUKG4063842
EMRE3EUKS918384	SGI	mRNA	1072357	1074144	1.0	+	.	Name=Proton/phosphate symporter, splice variant b;ID=EMRE3EUKT4063842;Parent=EMRE3EUKG4063842
EMRE3EUKS918384	SGI	CDS	1072357	1074144	1.0	+	0	Name=EMRE3EUKT4063842.1;ID=EMRE3EUKT4063842.1;Parent=EMRE3EUKT4063842
EMRE3EUKS918384	SGI	exon	1072357	1074144	1.0	+	.	ID=exon_4063842.1;Parent=EMRE3EUKT4063842
EMRE3EUKS918384	SGI	gene	1074842	1075507	0.75	+	.	Name=Conserved predicted protein;ID=EMRE3EUKG4063843
EMRE3EUKS918384	SGI	mRNA	1074842	1075507	0.75	+	.	Name=Predicted protein;ID=EMRE3EUKT4063843;Parent=EMRE3EUKG4063843
EMRE3EUKS918384	SGI	CDS	1074842	1075507	0.75	+	0	Name=EMRE3EUKT4063843.1;ID=EMRE3EUKT4063843.1;Parent=EMRE3EUKT4063843
EMRE3EUKS918384	SGI	exon	1074842	1075507	0.75	+	.	ID=exon_4063843.1;Parent=EMRE3EUKT4063843
EMRE3EUKS918384	SGI	gene	1075887	1077620	1.0	+	.	Name=HAD-superfamily hydrolase, subfamily IG, 5'-nucleotidase isoform 2;ID=EMRE3EUKG4063844
EMRE3EUKS918384	SGI	mRNA	1075887	1077620	1.0	+	.	Name=HAD-superfamily hydrolase, subfamily IG, 5'-nucleotidase isoform 2;ID=EMRE3EUKT4063844;Parent=EMRE3EUKG4063844
EMRE3EUKS918384	SGI	CDS	1075887	1077620	1.0	+	0	Name=EMRE3EUKT4063844.1;ID=EMRE3EUKT4063844.1;Parent=EMRE3EUKT4063844
EMRE3EUKS918384	SGI	exon	1075887	1077620	1.0	+	.	ID=exon_4063844.1;Parent=EMRE3EUKT4063844
EMRE3EUKS918384	SGI	gene	1077666	1078805	0.7	-	.	Name=Sporulation protein RMD1;ID=EMRE3EUKG4063845
EMRE3EUKS918384	SGI	mRNA	1077666	1078805	0.7	-	.	Name=Sporulation protein RMD1;ID=EMRE3EUKT4063845;Parent=EMRE3EUKG4063845
EMRE3EUKS918384	SGI	CDS	1077666	1078805	0.7	-	0	Name=EMRE3EUKT4063845.1;ID=EMRE3EUKT4063845.1;Parent=EMRE3EUKT4063845
EMRE3EUKS918384	SGI	exon	1077666	1078805	0.7	-	.	ID=exon_4063845.1;Parent=EMRE3EUKT4063845
EMRE3EUKS918384	SGI	gene	1079678	1080220	1.0	+	.	Name=Conserved predicted protein;ID=EMRE3EUKG4063846
EMRE3EUKS918384	SGI	mRNA	1079678	1080220	1.0	+	.	Name=Predicted protein;ID=EMRE3EUKT4063846;Parent=EMRE3EUKG4063846
EMRE3EUKS918384	SGI	CDS	1079678	1080220	1.0	+	0	Name=EMRE3EUKT4063846.1;ID=EMRE3EUKT4063846.1;Parent=EMRE3EUKT4063846
EMRE3EUKS918384	SGI	exon	1079678	1080220	1.0	+	.	ID=exon_4063846.1;Parent=EMRE3EUKT4063846
EMRE3EUKS918384	SGI	gene	1080645	1081711	0.98	+	.	Name=Conserved predicted protein;ID=EMRE3EUKG4063847
EMRE3EUKS918384	SGI	mRNA	1080645	1081711	0.98	+	.	Name=Predicted protein;ID=EMRE3EUKT4063847;Parent=EMRE3EUKG4063847
EMRE3EUKS918384	SGI	CDS	1080645	1080896	1.0	+	0	Name=EMRE3EUKT4063847.1;ID=EMRE3EUKT4063847.1;Parent=EMRE3EUKT4063847
EMRE3EUKS918384	SGI	exon	1080645	1080896	1.0	+	.	ID=exon_4063847.1;Parent=EMRE3EUKT4063847
EMRE3EUKS918384	SGI	CDS	1080992	1081711	0.98	+	0	Name=EMRE3EUKT4063847.2;ID=EMRE3EUKT4063847.2;Parent=EMRE3EUKT4063847
EMRE3EUKS918384	SGI	exon	1080992	1081711	0.98	+	.	ID=exon_4063847.2;Parent=EMRE3EUKT4063847
EMRE3EUKS918384	SGI	gene	1081974	1082400	0.97	+	.	Name=Conserved predicted protein;ID=EMRE3EUKG4063848
EMRE3EUKS918384	SGI	mRNA	1081974	1082400	0.97	+	.	Name=Predicted protein;ID=EMRE3EUKT4063848;Parent=EMRE3EUKG4063848
EMRE3EUKS918384	SGI	CDS	1081974	1082072	0.97	+	0	Name=EMRE3EUKT4063848.1;ID=EMRE3EUKT4063848.1;Parent=EMRE3EUKT4063848
EMRE3EUKS918384	SGI	exon	1081974	1082072	0.97	+	.	ID=exon_4063848.1;Parent=EMRE3EUKT4063848
EMRE3EUKS918384	SGI	CDS	1082239	1082400	1.0	+	0	Name=EMRE3EUKT4063848.2;ID=EMRE3EUKT4063848.2;Parent=EMRE3EUKT4063848
EMRE3EUKS918384	SGI	exon	1082239	1082400	1.0	+	.	ID=exon_4063848.2;Parent=EMRE3EUKT4063848
EMRE3EUKS918384	SGI	gene	1082562	1085123	0.77	-	.	Name=Conserved oligomeric Golgi complex subunit 3-like;ID=EMRE3EUKG4063849
EMRE3EUKS918384	SGI	mRNA	1082562	1085123	0.77	-	.	Name=Conserved oligomeric Golgi complex subunit 3-like;ID=EMRE3EUKT4063849;Parent=EMRE3EUKG4063849
EMRE3EUKS918384	SGI	CDS	1082562	1084835	1.0	-	0	Name=EMRE3EUKT4063849.1;ID=EMRE3EUKT4063849.1;Parent=EMRE3EUKT4063849
EMRE3EUKS918384	SGI	exon	1082562	1084835	1.0	-	.	ID=exon_4063849.1;Parent=EMRE3EUKT4063849
EMRE3EUKS918384	SGI	CDS	1084905	1085123	0.77	-	0	Name=EMRE3EUKT4063849.2;ID=EMRE3EUKT4063849.2;Parent=EMRE3EUKT4063849
EMRE3EUKS918384	SGI	exon	1084905	1085123	0.77	-	.	ID=exon_4063849.2;Parent=EMRE3EUKT4063849
EMRE3EUKS918384	SGI	gene	1085154	1085621	0.98	-	.	Name=tRNA 2-thiocytidine biosynthesis TtcA;ID=EMRE3EUKG4063850
EMRE3EUKS918384	SGI	mRNA	1085154	1085621	0.98	-	.	Name=tRNA 2-thiocytidine biosynthesis TtcA;ID=EMRE3EUKT4063850;Parent=EMRE3EUKG4063850
EMRE3EUKS918384	SGI	CDS	1085154	1085621	0.98	-	0	Name=EMRE3EUKT4063850.1;ID=EMRE3EUKT4063850.1;Parent=EMRE3EUKT4063850
EMRE3EUKS918384	SGI	exon	1085154	1085621	0.98	-	.	ID=exon_4063850.1;Parent=EMRE3EUKT4063850
EMRE3EUKS918384	SGI	gene	1085847	1086596	0.8	-	.	Name=Alkyl hydroperoxide reductase/ thiol specific antioxidant/ Mal allergen;ID=EMRE3EUKG4063851
EMRE3EUKS918384	SGI	mRNA	1085847	1086596	0.8	-	.	Name=Alkyl hydroperoxide reductase/ thiol specific antioxidant/ Mal allergen;ID=EMRE3EUKT4063851;Parent=EMRE3EUKG4063851
EMRE3EUKS918384	SGI	CDS	1085847	1086596	0.8	-	0	Name=EMRE3EUKT4063851.1;ID=EMRE3EUKT4063851.1;Parent=EMRE3EUKT4063851
EMRE3EUKS918384	SGI	exon	1085847	1086596	0.8	-	.	ID=exon_4063851.1;Parent=EMRE3EUKT4063851
EMRE3EUKS918384	SGI	gene	1087087	1089411	0.98	+	.	Name=Protein kinase-like (PK-like);ID=EMRE3EUKG4063852
EMRE3EUKS918384	SGI	mRNA	1087087	1089411	0.98	+	.	Name=Protein kinase-like (PK-like);ID=EMRE3EUKT4063852;Parent=EMRE3EUKG4063852
EMRE3EUKS918384	SGI	CDS	1087087	1089411	0.98	+	0	Name=EMRE3EUKT4063852.1;ID=EMRE3EUKT4063852.1;Parent=EMRE3EUKT4063852
EMRE3EUKS918384	SGI	exon	1087087	1089411	0.98	+	.	ID=exon_4063852.1;Parent=EMRE3EUKT4063852
EMRE3EUKS918384	SGI	gene	1089575	1091254	0.7	-	.	Name=DNA/RNA polymerases;ID=EMRE3EUKG4063853
EMRE3EUKS918384	SGI	mRNA	1089575	1091254	0.7	-	.	Name=DNA/RNA polymerases;ID=EMRE3EUKT4063853;Parent=EMRE3EUKG4063853
EMRE3EUKS918384	SGI	CDS	1089575	1091254	0.7	-	0	Name=EMRE3EUKT4063853.1;ID=EMRE3EUKT4063853.1;Parent=EMRE3EUKT4063853
EMRE3EUKS918384	SGI	exon	1089575	1091254	0.7	-	.	ID=exon_4063853.1;Parent=EMRE3EUKT4063853
EMRE3EUKS918384	SGI	gene	1091496	1092473	1.0	+	.	Name=Pyridoxal kinase;ID=EMRE3EUKG4063854
EMRE3EUKS918384	SGI	mRNA	1091496	1092473	1.0	+	.	Name=Pyridoxal kinase;ID=EMRE3EUKT4063854;Parent=EMRE3EUKG4063854
EMRE3EUKS918384	SGI	CDS	1091496	1092473	1.0	+	0	Name=EMRE3EUKT4063854.1;ID=EMRE3EUKT4063854.1;Parent=EMRE3EUKT4063854
EMRE3EUKS918384	SGI	exon	1091496	1092473	1.0	+	.	ID=exon_4063854.1;Parent=EMRE3EUKT4063854
EMRE3EUKS918384	SGI	gene	1092476	1094039	0.99	-	.	Name=Archaeal type cofactor-independent phosphoglycerate mutase;ID=EMRE3EUKG4063855
EMRE3EUKS918384	SGI	mRNA	1092476	1094039	0.99	-	.	Name=Archaeal type cofactor-independent phosphoglycerate mutase;ID=EMRE3EUKT4063855;Parent=EMRE3EUKG4063855
EMRE3EUKS918384	SGI	CDS	1092476	1093770	1.0	-	2	Name=EMRE3EUKT4063855.1;ID=EMRE3EUKT4063855.1;Parent=EMRE3EUKT4063855
EMRE3EUKS918384	SGI	exon	1092476	1093770	1.0	-	.	ID=exon_4063855.1;Parent=EMRE3EUKT4063855
EMRE3EUKS918384	SGI	CDS	1093847	1094039	0.99	-	0	Name=EMRE3EUKT4063855.2;ID=EMRE3EUKT4063855.2;Parent=EMRE3EUKT4063855
EMRE3EUKS918384	SGI	exon	1093847	1094039	0.99	-	.	ID=exon_4063855.2;Parent=EMRE3EUKT4063855
EMRE3EUKS918384	SGI	gene	1094306	1094971	0.87	+	.	Name=Protein of unknown function (DUF1517);ID=EMRE3EUKG4063856
EMRE3EUKS918384	SGI	mRNA	1094306	1094971	0.87	+	.	Name=Protein of unknown function (DUF1517);ID=EMRE3EUKT4063856;Parent=EMRE3EUKG4063856
EMRE3EUKS918384	SGI	CDS	1094306	1094971	0.87	+	0	Name=EMRE3EUKT4063856.1;ID=EMRE3EUKT4063856.1;Parent=EMRE3EUKT4063856
EMRE3EUKS918384	SGI	exon	1094306	1094971	0.87	+	.	ID=exon_4063856.1;Parent=EMRE3EUKT4063856
EMRE3EUKS918384	SGI	gene	1095108	1096910	0.77	-	.	Name=FAD/NAD(P)-binding domain;ID=EMRE3EUKG4063857
EMRE3EUKS918384	SGI	mRNA	1095108	1096910	0.77	-	.	Name=FAD/NAD(P)-binding domain;ID=EMRE3EUKT4063857;Parent=EMRE3EUKG4063857
EMRE3EUKS918384	SGI	CDS	1095108	1096910	0.77	-	0	Name=EMRE3EUKT4063857.1;ID=EMRE3EUKT4063857.1;Parent=EMRE3EUKT4063857
EMRE3EUKS918384	SGI	exon	1095108	1096910	0.77	-	.	ID=exon_4063857.1;Parent=EMRE3EUKT4063857
EMRE3EUKS918384	SGI	gene	1097133	1097531	1.0	+	.	Name=Late embryogenesis abundant protein;ID=EMRE3EUKG4063858
EMRE3EUKS918384	SGI	mRNA	1097133	1097531	1.0	+	.	Name=Late embryogenesis abundant protein;ID=EMRE3EUKT4063858;Parent=EMRE3EUKG4063858
EMRE3EUKS918384	SGI	CDS	1097133	1097531	1.0	+	0	Name=EMRE3EUKT4063858.1;ID=EMRE3EUKT4063858.1;Parent=EMRE3EUKT4063858
EMRE3EUKS918384	SGI	exon	1097133	1097531	1.0	+	.	ID=exon_4063858.1;Parent=EMRE3EUKT4063858
EMRE3EUKS918384	SGI	gene	1097553	1102947	0.29	-	.	Name=P-loop containing nucleoside triphosphate hydrolases;ID=EMRE3EUKG4063859
EMRE3EUKS918384	SGI	mRNA	1097553	1102947	0.29	-	.	Name=P-loop containing nucleoside triphosphate hydrolases;ID=EMRE3EUKT4063859;Parent=EMRE3EUKG4063859
EMRE3EUKS918384	SGI	CDS	1097553	1098329	0.29	-	0	Name=EMRE3EUKT4063859.1;ID=EMRE3EUKT4063859.1;Parent=EMRE3EUKT4063859
EMRE3EUKS918384	SGI	exon	1097553	1098329	0.29	-	.	ID=exon_4063859.1;Parent=EMRE3EUKT4063859
EMRE3EUKS918384	SGI	CDS	1098595	1101516	0.29	-	0	Name=EMRE3EUKT4063859.2;ID=EMRE3EUKT4063859.2;Parent=EMRE3EUKT4063859
EMRE3EUKS918384	SGI	exon	1098595	1101516	0.29	-	.	ID=exon_4063859.2;Parent=EMRE3EUKT4063859
EMRE3EUKS918384	SGI	CDS	1101580	1102947	1.0	-	0	Name=EMRE3EUKT4063859.3;ID=EMRE3EUKT4063859.3;Parent=EMRE3EUKT4063859
EMRE3EUKS918384	SGI	exon	1101580	1102947	1.0	-	.	ID=exon_4063859.3;Parent=EMRE3EUKT4063859
EMRE3EUKS918384	SGI	gene	1104003	1105599	0.9	-	.	Name=Acid proteases;ID=EMRE3EUKG4063860
EMRE3EUKS918384	SGI	mRNA	1104003	1105599	0.9	-	.	Name=Acid proteases;ID=EMRE3EUKT4063860;Parent=EMRE3EUKG4063860
EMRE3EUKS918384	SGI	CDS	1104003	1105275	1.0	-	1	Name=EMRE3EUKT4063860.1;ID=EMRE3EUKT4063860.1;Parent=EMRE3EUKT4063860
EMRE3EUKS918384	SGI	exon	1104003	1105275	1.0	-	.	ID=exon_4063860.1;Parent=EMRE3EUKT4063860
EMRE3EUKS918384	SGI	CDS	1105355	1105599	0.9	-	0	Name=EMRE3EUKT4063860.2;ID=EMRE3EUKT4063860.2;Parent=EMRE3EUKT4063860
EMRE3EUKS918384	SGI	exon	1105355	1105599	0.9	-	.	ID=exon_4063860.2;Parent=EMRE3EUKT4063860
EMRE3EUKS918384	SGI	gene	1106227	1106630	1.0	+	.	Name=U6 snRNA-associated Sm-like protein LSm7;ID=EMRE3EUKG4063861
EMRE3EUKS918384	SGI	mRNA	1106227	1106630	1.0	+	.	Name=U6 snRNA-associated Sm-like protein LSm7;ID=EMRE3EUKT4063861;Parent=EMRE3EUKG4063861
EMRE3EUKS918384	SGI	CDS	1106227	1106314	1.0	+	0	Name=EMRE3EUKT4063861.1;ID=EMRE3EUKT4063861.1;Parent=EMRE3EUKT4063861
EMRE3EUKS918384	SGI	exon	1106227	1106314	1.0	+	.	ID=exon_4063861.1;Parent=EMRE3EUKT4063861
EMRE3EUKS918384	SGI	CDS	1106425	1106630	1.0	+	2	Name=EMRE3EUKT4063861.2;ID=EMRE3EUKT4063861.2;Parent=EMRE3EUKT4063861
EMRE3EUKS918384	SGI	exon	1106425	1106630	1.0	+	.	ID=exon_4063861.2;Parent=EMRE3EUKT4063861
EMRE3EUKS918384	SGI	gene	1106665	1107443	0.99	-	.	Name=Complex I intermediate-associated protein 30;ID=EMRE3EUKG4063862
EMRE3EUKS918384	SGI	mRNA	1106665	1107443	0.99	-	.	Name=Complex I intermediate-associated protein 30;ID=EMRE3EUKT4063862;Parent=EMRE3EUKG4063862
EMRE3EUKS918384	SGI	CDS	1106665	1106920	1.0	-	1	Name=EMRE3EUKT4063862.1;ID=EMRE3EUKT4063862.1;Parent=EMRE3EUKT4063862
EMRE3EUKS918384	SGI	exon	1106665	1106920	1.0	-	.	ID=exon_4063862.1;Parent=EMRE3EUKT4063862
EMRE3EUKS918384	SGI	CDS	1106989	1107443	0.99	-	0	Name=EMRE3EUKT4063862.2;ID=EMRE3EUKT4063862.2;Parent=EMRE3EUKT4063862
EMRE3EUKS918384	SGI	exon	1106989	1107443	0.99	-	.	ID=exon_4063862.2;Parent=EMRE3EUKT4063862
EMRE3EUKS918384	SGI	gene	1107772	1117402	1.0	+	.	Name=Vacuolar protein sorting-associated protein 13A;ID=EMRE3EUKG4063863
EMRE3EUKS918384	SGI	mRNA	1107772	1117402	1.0	+	.	Name=Vacuolar protein sorting-associated protein 13A;ID=EMRE3EUKT4063863;Parent=EMRE3EUKG4063863
EMRE3EUKS918384	SGI	CDS	1107772	1110494	1.0	+	0	Name=EMRE3EUKT4063863.1;ID=EMRE3EUKT4063863.1;Parent=EMRE3EUKT4063863
EMRE3EUKS918384	SGI	exon	1107772	1110494	1.0	+	.	ID=exon_4063863.1;Parent=EMRE3EUKT4063863
EMRE3EUKS918384	SGI	CDS	1110567	1111624	1.0	+	1	Name=EMRE3EUKT4063863.2;ID=EMRE3EUKT4063863.2;Parent=EMRE3EUKT4063863
EMRE3EUKS918384	SGI	exon	1110567	1111624	1.0	+	.	ID=exon_4063863.2;Parent=EMRE3EUKT4063863
EMRE3EUKS918384	SGI	CDS	1111698	1113201	1.0	+	2	Name=EMRE3EUKT4063863.3;ID=EMRE3EUKT4063863.3;Parent=EMRE3EUKT4063863
EMRE3EUKS918384	SGI	exon	1111698	1113201	1.0	+	.	ID=exon_4063863.3;Parent=EMRE3EUKT4063863
EMRE3EUKS918384	SGI	CDS	1113262	1113695	1.0	+	1	Name=EMRE3EUKT4063863.4;ID=EMRE3EUKT4063863.4;Parent=EMRE3EUKT4063863
EMRE3EUKS918384	SGI	exon	1113262	1113695	1.0	+	.	ID=exon_4063863.4;Parent=EMRE3EUKT4063863
EMRE3EUKS918384	SGI	CDS	1113777	1117402	1.0	+	2	Name=EMRE3EUKT4063863.5;ID=EMRE3EUKT4063863.5;Parent=EMRE3EUKT4063863
EMRE3EUKS918384	SGI	exon	1113777	1117402	1.0	+	.	ID=exon_4063863.5;Parent=EMRE3EUKT4063863
EMRE3EUKS918384	SGI	gene	1117404	1119323	0.44	-	.	Name=Lysine-specific demethylase 5A;ID=EMRE3EUKG4063864
EMRE3EUKS918384	SGI	mRNA	1117404	1119323	0.44	-	.	Name=Lysine-specific demethylase 5A;ID=EMRE3EUKT4063864;Parent=EMRE3EUKG4063864
EMRE3EUKS918384	SGI	CDS	1117404	1119323	0.44	-	0	Name=EMRE3EUKT4063864.1;ID=EMRE3EUKT4063864.1;Parent=EMRE3EUKT4063864
EMRE3EUKS918384	SGI	exon	1117404	1119323	0.44	-	.	ID=exon_4063864.1;Parent=EMRE3EUKT4063864
EMRE3EUKS918384	SGI	gene	1120141	1120899	0.55	+	.	Name=40S ribosomal protein S6;ID=EMRE3EUKG4063865
EMRE3EUKS918384	SGI	mRNA	1120141	1120899	0.55	+	.	Name=40S ribosomal protein S6;ID=EMRE3EUKT4063865;Parent=EMRE3EUKG4063865
EMRE3EUKS918384	SGI	CDS	1120141	1120899	0.55	+	0	Name=EMRE3EUKT4063865.1;ID=EMRE3EUKT4063865.1;Parent=EMRE3EUKT4063865
EMRE3EUKS918384	SGI	exon	1120141	1120899	0.55	+	.	ID=exon_4063865.1;Parent=EMRE3EUKT4063865
EMRE3EUKS918384	SGI	gene	1121847	1123745	0.86	+	.	Name=ATP synthase alpha/beta family, nucleotide-binding domain;ID=EMRE3EUKG4063866
EMRE3EUKS918384	SGI	mRNA	1121847	1123745	0.86	+	.	Name=ATP synthase alpha/beta family, nucleotide-binding domain;ID=EMRE3EUKT4063866;Parent=EMRE3EUKG4063866
EMRE3EUKS918384	SGI	CDS	1121847	1121933	0.86	+	0	Name=EMRE3EUKT4063866.1;ID=EMRE3EUKT4063866.1;Parent=EMRE3EUKT4063866
EMRE3EUKS918384	SGI	exon	1121847	1121933	0.86	+	.	ID=exon_4063866.1;Parent=EMRE3EUKT4063866
EMRE3EUKS918384	SGI	CDS	1122000	1122094	1.0	+	0	Name=EMRE3EUKT4063866.2;ID=EMRE3EUKT4063866.2;Parent=EMRE3EUKT4063866
EMRE3EUKS918384	SGI	exon	1122000	1122094	1.0	+	.	ID=exon_4063866.2;Parent=EMRE3EUKT4063866
EMRE3EUKS918384	SGI	CDS	1122167	1123745	1.0	+	1	Name=EMRE3EUKT4063866.3;ID=EMRE3EUKT4063866.3;Parent=EMRE3EUKT4063866
EMRE3EUKS918384	SGI	exon	1122167	1123745	1.0	+	.	ID=exon_4063866.3;Parent=EMRE3EUKT4063866
EMRE3EUKS918384	SGI	gene	1123810	1126353	1.0	-	.	Name=P-loop containing nucleoside triphosphate hydrolases;ID=EMRE3EUKG4063867
EMRE3EUKS918384	SGI	mRNA	1123810	1126353	1.0	-	.	Name=P-loop containing nucleoside triphosphate hydrolases;ID=EMRE3EUKT4063867;Parent=EMRE3EUKG4063867
EMRE3EUKS918384	SGI	CDS	1123810	1126353	1.0	-	0	Name=EMRE3EUKT4063867.1;ID=EMRE3EUKT4063867.1;Parent=EMRE3EUKT4063867
EMRE3EUKS918384	SGI	exon	1123810	1126353	1.0	-	.	ID=exon_4063867.1;Parent=EMRE3EUKT4063867
EMRE3EUKS918384	SGI	gene	1127427	1128185	1.0	-	.	Name=Protein Transport Mog1p| Chain A;ID=EMRE3EUKG4063868
EMRE3EUKS918384	SGI	mRNA	1127427	1128185	1.0	-	.	Name=Protein Transport Mog1p| Chain A;ID=EMRE3EUKT4063868;Parent=EMRE3EUKG4063868
EMRE3EUKS918384	SGI	CDS	1127427	1128185	1.0	-	0	Name=EMRE3EUKT4063868.1;ID=EMRE3EUKT4063868.1;Parent=EMRE3EUKT4063868
EMRE3EUKS918384	SGI	exon	1127427	1128185	1.0	-	.	ID=exon_4063868.1;Parent=EMRE3EUKT4063868
EMRE3EUKS918384	SGI	gene	1128766	1130485	1.0	-	.	Name=Serine/threonine-protein phosphatase 6 regulatory ankyrin repeat subunit B;ID=EMRE3EUKG4063869
EMRE3EUKS918384	SGI	mRNA	1128766	1130485	1.0	-	.	Name=Serine/threonine-protein phosphatase 6 regulatory ankyrin repeat subunit B;ID=EMRE3EUKT4063869;Parent=EMRE3EUKG4063869
EMRE3EUKS918384	SGI	CDS	1128766	1130236	1.0	-	1	Name=EMRE3EUKT4063869.1;ID=EMRE3EUKT4063869.1;Parent=EMRE3EUKT4063869
EMRE3EUKS918384	SGI	exon	1128766	1130236	1.0	-	.	ID=exon_4063869.1;Parent=EMRE3EUKT4063869
EMRE3EUKS918384	SGI	CDS	1130319	1130485	1.0	-	0	Name=EMRE3EUKT4063869.2;ID=EMRE3EUKT4063869.2;Parent=EMRE3EUKT4063869
EMRE3EUKS918384	SGI	exon	1130319	1130485	1.0	-	.	ID=exon_4063869.2;Parent=EMRE3EUKT4063869
EMRE3EUKS918384	SGI	gene	1131177	1132297	1.0	-	.	Name=Conserved predicted protein;ID=EMRE3EUKG4063870
EMRE3EUKS918384	SGI	mRNA	1131177	1132297	1.0	-	.	Name=Predicted protein;ID=EMRE3EUKT4063870;Parent=EMRE3EUKG4063870
EMRE3EUKS918384	SGI	CDS	1131177	1131519	1.0	-	1	Name=EMRE3EUKT4063870.1;ID=EMRE3EUKT4063870.1;Parent=EMRE3EUKT4063870
EMRE3EUKS918384	SGI	exon	1131177	1131519	1.0	-	.	ID=exon_4063870.1;Parent=EMRE3EUKT4063870
EMRE3EUKS918384	SGI	CDS	1131601	1131828	1.0	-	1	Name=EMRE3EUKT4063870.2;ID=EMRE3EUKT4063870.2;Parent=EMRE3EUKT4063870
EMRE3EUKS918384	SGI	exon	1131601	1131828	1.0	-	.	ID=exon_4063870.2;Parent=EMRE3EUKT4063870
EMRE3EUKS918384	SGI	CDS	1131909	1132297	1.0	-	0	Name=EMRE3EUKT4063870.3;ID=EMRE3EUKT4063870.3;Parent=EMRE3EUKT4063870
EMRE3EUKS918384	SGI	exon	1131909	1132297	1.0	-	.	ID=exon_4063870.3;Parent=EMRE3EUKT4063870
EMRE3EUKS918384	SGI	gene	1132689	1133753	1.0	+	.	Name=Tetratricopeptide repeat (TPR)-like superfamily protein, putative isoform 5;ID=EMRE3EUKG4063871
EMRE3EUKS918384	SGI	mRNA	1132689	1133753	1.0	+	.	Name=Tetratricopeptide repeat (TPR)-like superfamily protein, putative isoform 5;ID=EMRE3EUKT4063871;Parent=EMRE3EUKG4063871
EMRE3EUKS918384	SGI	CDS	1132689	1133753	1.0	+	0	Name=EMRE3EUKT4063871.1;ID=EMRE3EUKT4063871.1;Parent=EMRE3EUKT4063871
EMRE3EUKS918384	SGI	exon	1132689	1133753	1.0	+	.	ID=exon_4063871.1;Parent=EMRE3EUKT4063871
EMRE3EUKS918384	SGI	gene	1133788	1135302	0.84	-	.	Name=Tyrosine--tRNA ligase, chloroplastic/mitochondrial;ID=EMRE3EUKG4063872
EMRE3EUKS918384	SGI	mRNA	1133788	1135302	0.84	-	.	Name=Tyrosine--tRNA ligase, chloroplastic/mitochondrial;ID=EMRE3EUKT4063872;Parent=EMRE3EUKG4063872
EMRE3EUKS918384	SGI	CDS	1133788	1135302	0.84	-	0	Name=EMRE3EUKT4063872.1;ID=EMRE3EUKT4063872.1;Parent=EMRE3EUKT4063872
EMRE3EUKS918384	SGI	exon	1133788	1135302	0.84	-	.	ID=exon_4063872.1;Parent=EMRE3EUKT4063872
EMRE3EUKS918384	SGI	gene	1135635	1136219	1.0	+	.	Name=P-loop containing nucleoside triphosphate hydrolases;ID=EMRE3EUKG4063873
EMRE3EUKS918384	SGI	mRNA	1135635	1136219	1.0	+	.	Name=P-loop containing nucleoside triphosphate hydrolases;ID=EMRE3EUKT4063873;Parent=EMRE3EUKG4063873
EMRE3EUKS918384	SGI	CDS	1135635	1136219	1.0	+	0	Name=EMRE3EUKT4063873.1;ID=EMRE3EUKT4063873.1;Parent=EMRE3EUKT4063873
EMRE3EUKS918384	SGI	exon	1135635	1136219	1.0	+	.	ID=exon_4063873.1;Parent=EMRE3EUKT4063873
EMRE3EUKS918384	SGI	gene	1136912	1138384	0.85	-	.	Name=Proaerolysin| chain A| domain 3;ID=EMRE3EUKG4063874
EMRE3EUKS918384	SGI	mRNA	1136912	1138384	0.85	-	.	Name=Proaerolysin| chain A| domain 3;ID=EMRE3EUKT4063874;Parent=EMRE3EUKG4063874
EMRE3EUKS918384	SGI	CDS	1136912	1138384	0.85	-	0	Name=EMRE3EUKT4063874.1;ID=EMRE3EUKT4063874.1;Parent=EMRE3EUKT4063874
EMRE3EUKS918384	SGI	exon	1136912	1138384	0.85	-	.	ID=exon_4063874.1;Parent=EMRE3EUKT4063874
EMRE3EUKS918384	SGI	gene	1139695	1140585	1.0	-	.	Name=Uncharacterized protein isoform 1;ID=EMRE3EUKG4063875
EMRE3EUKS918384	SGI	mRNA	1139695	1140585	1.0	-	.	Name=Uncharacterized protein isoform 1;ID=EMRE3EUKT4063875;Parent=EMRE3EUKG4063875
EMRE3EUKS918384	SGI	CDS	1139695	1140585	1.0	-	0	Name=EMRE3EUKT4063875.1;ID=EMRE3EUKT4063875.1;Parent=EMRE3EUKT4063875
EMRE3EUKS918384	SGI	exon	1139695	1140585	1.0	-	.	ID=exon_4063875.1;Parent=EMRE3EUKT4063875
EMRE3EUKS918384	SGI	gene	1141015	1142475	1.0	+	.	Name=Cobalamin synthesis protein cobW C-terminal domain;ID=EMRE3EUKG4063876
EMRE3EUKS918384	SGI	mRNA	1141015	1142475	1.0	+	.	Name=Cobalamin synthesis protein cobW C-terminal domain;ID=EMRE3EUKT4063876;Parent=EMRE3EUKG4063876
EMRE3EUKS918384	SGI	CDS	1141015	1142475	1.0	+	0	Name=EMRE3EUKT4063876.1;ID=EMRE3EUKT4063876.1;Parent=EMRE3EUKT4063876
EMRE3EUKS918384	SGI	exon	1141015	1142475	1.0	+	.	ID=exon_4063876.1;Parent=EMRE3EUKT4063876
EMRE3EUKS918384	SGI	gene	1142503	1145247	1.0	-	.	Name=Endoplasmic reticulum metallopeptidase 1;ID=EMRE3EUKG4063877
EMRE3EUKS918384	SGI	mRNA	1142503	1145247	1.0	-	.	Name=Endoplasmic reticulum metallopeptidase 1;ID=EMRE3EUKT4063877;Parent=EMRE3EUKG4063877
EMRE3EUKS918384	SGI	CDS	1142503	1145247	1.0	-	0	Name=EMRE3EUKT4063877.1;ID=EMRE3EUKT4063877.1;Parent=EMRE3EUKT4063877
EMRE3EUKS918384	SGI	exon	1142503	1145247	1.0	-	.	ID=exon_4063877.1;Parent=EMRE3EUKT4063877
EMRE3EUKS918384	SGI	gene	1146233	1146811	0.99	+	.	Name=Conserved predicted protein;ID=EMRE3EUKG4063878
EMRE3EUKS918384	SGI	mRNA	1146233	1146811	0.99	+	.	Name=Predicted protein;ID=EMRE3EUKT4063878;Parent=EMRE3EUKG4063878
EMRE3EUKS918384	SGI	CDS	1146233	1146811	0.99	+	0	Name=EMRE3EUKT4063878.1;ID=EMRE3EUKT4063878.1;Parent=EMRE3EUKT4063878
EMRE3EUKS918384	SGI	exon	1146233	1146811	0.99	+	.	ID=exon_4063878.1;Parent=EMRE3EUKT4063878
EMRE3EUKS918384	SGI	gene	1148281	1148592	.	-	.	Name=Conserved predicted protein;ID=EMRE3EUKG4063943
EMRE3EUKS918384	SGI	mRNA	1148281	1148592	.	-	.	Name=Predicted protein;ID=EMRE3EUKT4063943;Parent=EMRE3EUKG4063943
EMRE3EUKS918384	SGI	CDS	1148281	1148592	.	-	0	Name=EMRE3EUKT4063943.1;ID=EMRE3EUKT4063943.1;Parent=EMRE3EUKT4063943
EMRE3EUKS918384	SGI	exon	1148281	1148592	.	-	.	ID=exon_4063943.1;Parent=EMRE3EUKT4063943
EMRE3EUKS918384	SGI	gene	1149023	1150317	0.89	+	.	Name=Conserved predicted protein;ID=EMRE3EUKG4063879
EMRE3EUKS918384	SGI	mRNA	1149023	1150317	0.89	+	.	Name=Predicted protein;ID=EMRE3EUKT4063879;Parent=EMRE3EUKG4063879
EMRE3EUKS918384	SGI	CDS	1149023	1149361	0.89	+	0	Name=EMRE3EUKT4063879.1;ID=EMRE3EUKT4063879.1;Parent=EMRE3EUKT4063879
EMRE3EUKS918384	SGI	exon	1149023	1149361	0.89	+	.	ID=exon_4063879.1;Parent=EMRE3EUKT4063879
EMRE3EUKS918384	SGI	CDS	1149427	1150317	1.0	+	0	Name=EMRE3EUKT4063879.2;ID=EMRE3EUKT4063879.2;Parent=EMRE3EUKT4063879
EMRE3EUKS918384	SGI	exon	1149427	1150317	1.0	+	.	ID=exon_4063879.2;Parent=EMRE3EUKT4063879
EMRE3EUKS918384	SGI	gene	1150947	1152548	1.0	+	.	Name=Unnamed product;ID=EMRE3EUKG4063880
EMRE3EUKS918384	SGI	mRNA	1150947	1152548	1.0	+	.	Name=Unnamed product;ID=EMRE3EUKT4063880;Parent=EMRE3EUKG4063880
EMRE3EUKS918384	SGI	CDS	1150947	1152548	1.0	+	0	Name=EMRE3EUKT4063880.1;ID=EMRE3EUKT4063880.1;Parent=EMRE3EUKT4063880
EMRE3EUKS918384	SGI	exon	1150947	1152548	1.0	+	.	ID=exon_4063880.1;Parent=EMRE3EUKT4063880
EMRE3EUKS918384	SGI	gene	1152638	1154728	1.0	+	.	Name=Catalytic domain of cyclic nucleotide phosphodiesterase 4b2b;ID=EMRE3EUKG4063881
EMRE3EUKS918384	SGI	mRNA	1152638	1154728	1.0	+	.	Name=Catalytic domain of cyclic nucleotide phosphodiesterase 4b2b;ID=EMRE3EUKT4063881;Parent=EMRE3EUKG4063881
EMRE3EUKS918384	SGI	CDS	1152638	1154728	1.0	+	0	Name=EMRE3EUKT4063881.1;ID=EMRE3EUKT4063881.1;Parent=EMRE3EUKT4063881
EMRE3EUKS918384	SGI	exon	1152638	1154728	1.0	+	.	ID=exon_4063881.1;Parent=EMRE3EUKT4063881
EMRE3EUKS918384	SGI	gene	1154739	1156241	0.88	-	.	Name=Ubiquitin activating enzyme E1;ID=EMRE3EUKG4063882
EMRE3EUKS918384	SGI	mRNA	1154739	1156241	0.88	-	.	Name=Ubiquitin activating enzyme E1;ID=EMRE3EUKT4063882;Parent=EMRE3EUKG4063882
EMRE3EUKS918384	SGI	CDS	1154739	1155795	1.0	-	1	Name=EMRE3EUKT4063882.1;ID=EMRE3EUKT4063882.1;Parent=EMRE3EUKT4063882
EMRE3EUKS918384	SGI	exon	1154739	1155795	1.0	-	.	ID=exon_4063882.1;Parent=EMRE3EUKT4063882
EMRE3EUKS918384	SGI	CDS	1155863	1155997	1.0	-	1	Name=EMRE3EUKT4063882.2;ID=EMRE3EUKT4063882.2;Parent=EMRE3EUKT4063882
EMRE3EUKS918384	SGI	exon	1155863	1155997	1.0	-	.	ID=exon_4063882.2;Parent=EMRE3EUKT4063882
EMRE3EUKS918384	SGI	CDS	1156057	1156241	0.88	-	0	Name=EMRE3EUKT4063882.3;ID=EMRE3EUKT4063882.3;Parent=EMRE3EUKT4063882
EMRE3EUKS918384	SGI	exon	1156057	1156241	0.88	-	.	ID=exon_4063882.3;Parent=EMRE3EUKT4063882
EMRE3EUKS918384	SGI	gene	1156346	1158619	0.64	-	.	Name=Crossover junction endonuclease MUS81;ID=EMRE3EUKG4063883
EMRE3EUKS918384	SGI	mRNA	1156346	1158619	0.64	-	.	Name=Crossover junction endonuclease MUS81;ID=EMRE3EUKT4063883;Parent=EMRE3EUKG4063883
EMRE3EUKS918384	SGI	CDS	1156346	1158619	0.64	-	0	Name=EMRE3EUKT4063883.1;ID=EMRE3EUKT4063883.1;Parent=EMRE3EUKT4063883
EMRE3EUKS918384	SGI	exon	1156346	1158619	0.64	-	.	ID=exon_4063883.1;Parent=EMRE3EUKT4063883
EMRE3EUKS918384	SGI	gene	1159996	1160918	1.0	+	.	Name=Beta-Ig-H3/fasciclin;ID=EMRE3EUKG4063884
EMRE3EUKS918384	SGI	mRNA	1159996	1160918	1.0	+	.	Name=Beta-Ig-H3/fasciclin;ID=EMRE3EUKT4063884;Parent=EMRE3EUKG4063884
EMRE3EUKS918384	SGI	CDS	1159996	1160083	1.0	+	0	Name=EMRE3EUKT4063884.1;ID=EMRE3EUKT4063884.1;Parent=EMRE3EUKT4063884
EMRE3EUKS918384	SGI	exon	1159996	1160083	1.0	+	.	ID=exon_4063884.1;Parent=EMRE3EUKT4063884
EMRE3EUKS918384	SGI	CDS	1160151	1160437	1.0	+	2	Name=EMRE3EUKT4063884.2;ID=EMRE3EUKT4063884.2;Parent=EMRE3EUKT4063884
EMRE3EUKS918384	SGI	exon	1160151	1160437	1.0	+	.	ID=exon_4063884.2;Parent=EMRE3EUKT4063884
EMRE3EUKS918384	SGI	CDS	1160517	1160918	1.0	+	0	Name=EMRE3EUKT4063884.3;ID=EMRE3EUKT4063884.3;Parent=EMRE3EUKT4063884
EMRE3EUKS918384	SGI	exon	1160517	1160918	1.0	+	.	ID=exon_4063884.3;Parent=EMRE3EUKT4063884
EMRE3EUKS918384	SGI	gene	1160928	1161726	1.0	-	.	Name=Eukaryotic translation initiation factor 3 subunit J;ID=EMRE3EUKG4063885
EMRE3EUKS918384	SGI	mRNA	1160928	1161726	1.0	-	.	Name=Eukaryotic translation initiation factor 3 subunit J;ID=EMRE3EUKT4063885;Parent=EMRE3EUKG4063885
EMRE3EUKS918384	SGI	CDS	1160928	1161437	1.0	-	0	Name=EMRE3EUKT4063885.1;ID=EMRE3EUKT4063885.1;Parent=EMRE3EUKT4063885
EMRE3EUKS918384	SGI	exon	1160928	1161437	1.0	-	.	ID=exon_4063885.1;Parent=EMRE3EUKT4063885
EMRE3EUKS918384	SGI	CDS	1161571	1161726	1.0	-	0	Name=EMRE3EUKT4063885.2;ID=EMRE3EUKT4063885.2;Parent=EMRE3EUKT4063885
EMRE3EUKS918384	SGI	exon	1161571	1161726	1.0	-	.	ID=exon_4063885.2;Parent=EMRE3EUKT4063885
EMRE3EUKS918384	SGI	gene	1162447	1163802	0.58	+	.	Name=CCR4-NOT transcription complex subunit 2;ID=EMRE3EUKG4063886
EMRE3EUKS918384	SGI	mRNA	1162447	1163802	0.58	+	.	Name=CCR4-NOT transcription complex subunit 2;ID=EMRE3EUKT4063886;Parent=EMRE3EUKG4063886
EMRE3EUKS918384	SGI	CDS	1162447	1163802	0.58	+	0	Name=EMRE3EUKT4063886.1;ID=EMRE3EUKT4063886.1;Parent=EMRE3EUKT4063886
EMRE3EUKS918384	SGI	exon	1162447	1163802	0.58	+	.	ID=exon_4063886.1;Parent=EMRE3EUKT4063886
EMRE3EUKS918384	SGI	gene	1163873	1165450	1.0	-	.	Name=Zinc-finger domain of monoamine-oxidase A repressor R1;ID=EMRE3EUKG4063887
EMRE3EUKS918384	SGI	mRNA	1163873	1165450	1.0	-	.	Name=Zinc-finger domain of monoamine-oxidase A repressor R1;ID=EMRE3EUKT4063887;Parent=EMRE3EUKG4063887
EMRE3EUKS918384	SGI	CDS	1163873	1165450	1.0	-	0	Name=EMRE3EUKT4063887.1;ID=EMRE3EUKT4063887.1;Parent=EMRE3EUKT4063887
EMRE3EUKS918384	SGI	exon	1163873	1165450	1.0	-	.	ID=exon_4063887.1;Parent=EMRE3EUKT4063887
EMRE3EUKS918384	SGI	gene	1165916	1167028	0.52	+	.	Name=Coiled-coil domain-containing protein 47;ID=EMRE3EUKG4063888
EMRE3EUKS918384	SGI	mRNA	1165916	1167028	0.52	+	.	Name=Coiled-coil domain-containing protein 47;ID=EMRE3EUKT4063888;Parent=EMRE3EUKG4063888
EMRE3EUKS918384	SGI	CDS	1165916	1167028	0.52	+	0	Name=EMRE3EUKT4063888.1;ID=EMRE3EUKT4063888.1;Parent=EMRE3EUKT4063888
EMRE3EUKS918384	SGI	exon	1165916	1167028	0.52	+	.	ID=exon_4063888.1;Parent=EMRE3EUKT4063888
EMRE3EUKS918384	SGI	gene	1167879	1169049	0.94	-	.	Name=YVTN repeat-like/Quinoprotein amine dehydrogenase;ID=EMRE3EUKG4063889
EMRE3EUKS918384	SGI	mRNA	1167879	1169049	0.94	-	.	Name=YVTN repeat-like/Quinoprotein amine dehydrogenase;ID=EMRE3EUKT4063889;Parent=EMRE3EUKG4063889
EMRE3EUKS918384	SGI	CDS	1167879	1168800	1.0	-	1	Name=EMRE3EUKT4063889.1;ID=EMRE3EUKT4063889.1;Parent=EMRE3EUKT4063889
EMRE3EUKS918384	SGI	exon	1167879	1168800	1.0	-	.	ID=exon_4063889.1;Parent=EMRE3EUKT4063889
EMRE3EUKS918384	SGI	CDS	1169000	1169049	0.94	-	0	Name=EMRE3EUKT4063889.2;ID=EMRE3EUKT4063889.2;Parent=EMRE3EUKT4063889
EMRE3EUKS918384	SGI	exon	1169000	1169049	0.94	-	.	ID=exon_4063889.2;Parent=EMRE3EUKT4063889
EMRE3EUKS918384	SGI	gene	1169524	1172628	0.54	+	.	Name=ARM repeat;ID=EMRE3EUKG4063890
EMRE3EUKS918384	SGI	mRNA	1169524	1172628	0.54	+	.	Name=ARM repeat;ID=EMRE3EUKT4063890;Parent=EMRE3EUKG4063890
EMRE3EUKS918384	SGI	CDS	1169524	1172628	0.54	+	0	Name=EMRE3EUKT4063890.1;ID=EMRE3EUKT4063890.1;Parent=EMRE3EUKT4063890
EMRE3EUKS918384	SGI	exon	1169524	1172628	0.54	+	.	ID=exon_4063890.1;Parent=EMRE3EUKT4063890
EMRE3EUKS918384	SGI	gene	1172746	1174525	1.0	-	.	Name=Malonyl-CoA-acyl carrier protein transacylase;ID=EMRE3EUKG4063891
EMRE3EUKS918384	SGI	mRNA	1172746	1174525	1.0	-	.	Name=Malonyl-CoA-acyl carrier protein transacylase;ID=EMRE3EUKT4063891;Parent=EMRE3EUKG4063891
EMRE3EUKS918384	SGI	CDS	1172746	1174336	1.0	-	1	Name=EMRE3EUKT4063891.1;ID=EMRE3EUKT4063891.1;Parent=EMRE3EUKT4063891
EMRE3EUKS918384	SGI	exon	1172746	1174336	1.0	-	.	ID=exon_4063891.1;Parent=EMRE3EUKT4063891
EMRE3EUKS918384	SGI	CDS	1174479	1174525	1.0	-	0	Name=EMRE3EUKT4063891.2;ID=EMRE3EUKT4063891.2;Parent=EMRE3EUKT4063891
EMRE3EUKS918384	SGI	exon	1174479	1174525	1.0	-	.	ID=exon_4063891.2;Parent=EMRE3EUKT4063891
EMRE3EUKS918384	SGI	gene	1174868	1176198	1.0	-	.	Name=Magnesium-protoporphyrin IX monomethyl ester [oxidative] cyclase 1;ID=EMRE3EUKG4063892
EMRE3EUKS918384	SGI	mRNA	1174868	1176198	1.0	-	.	Name=Magnesium-protoporphyrin IX monomethyl ester [oxidative] cyclase 1;ID=EMRE3EUKT4063892;Parent=EMRE3EUKG4063892
EMRE3EUKS918384	SGI	CDS	1174868	1175888	1.0	-	1	Name=EMRE3EUKT4063892.1;ID=EMRE3EUKT4063892.1;Parent=EMRE3EUKT4063892
EMRE3EUKS918384	SGI	exon	1174868	1175888	1.0	-	.	ID=exon_4063892.1;Parent=EMRE3EUKT4063892
EMRE3EUKS918384	SGI	CDS	1176002	1176198	1.0	-	0	Name=EMRE3EUKT4063892.2;ID=EMRE3EUKT4063892.2;Parent=EMRE3EUKT4063892
EMRE3EUKS918384	SGI	exon	1176002	1176198	1.0	-	.	ID=exon_4063892.2;Parent=EMRE3EUKT4063892
EMRE3EUKS918384	SGI	gene	1176550	1177467	0.99	+	.	Name=THUMP domain;ID=EMRE3EUKG4063893
EMRE3EUKS918384	SGI	mRNA	1176550	1177467	0.99	+	.	Name=THUMP domain;ID=EMRE3EUKT4063893;Parent=EMRE3EUKG4063893
EMRE3EUKS918384	SGI	CDS	1176550	1177467	0.99	+	0	Name=EMRE3EUKT4063893.1;ID=EMRE3EUKT4063893.1;Parent=EMRE3EUKT4063893
EMRE3EUKS918384	SGI	exon	1176550	1177467	0.99	+	.	ID=exon_4063893.1;Parent=EMRE3EUKT4063893
EMRE3EUKS918384	SGI	gene	1177547	1178695	0.95	-	.	Name=Purple acid phosphatase;ID=EMRE3EUKG4063894
EMRE3EUKS918384	SGI	mRNA	1177547	1178695	0.95	-	.	Name=Purple acid phosphatase;ID=EMRE3EUKT4063894;Parent=EMRE3EUKG4063894
EMRE3EUKS918384	SGI	CDS	1177547	1178695	0.95	-	0	Name=EMRE3EUKT4063894.1;ID=EMRE3EUKT4063894.1;Parent=EMRE3EUKT4063894
EMRE3EUKS918384	SGI	exon	1177547	1178695	0.95	-	.	ID=exon_4063894.1;Parent=EMRE3EUKT4063894
EMRE3EUKS918384	SGI	gene	1179510	1182082	0.87	-	.	Name=Eukaryotic type KH-domain (KH-domain type I);ID=EMRE3EUKG4063895
EMRE3EUKS918384	SGI	mRNA	1179510	1182082	0.87	-	.	Name=Eukaryotic type KH-domain (KH-domain type I);ID=EMRE3EUKT4063895;Parent=EMRE3EUKG4063895
EMRE3EUKS918384	SGI	CDS	1179510	1181465	0.97	-	0	Name=EMRE3EUKT4063895.1;ID=EMRE3EUKT4063895.1;Parent=EMRE3EUKT4063895
EMRE3EUKS918384	SGI	exon	1179510	1181465	0.97	-	.	ID=exon_4063895.1;Parent=EMRE3EUKT4063895
EMRE3EUKS918384	SGI	CDS	1181711	1181836	0.98	-	0	Name=EMRE3EUKT4063895.2;ID=EMRE3EUKT4063895.2;Parent=EMRE3EUKT4063895
EMRE3EUKS918384	SGI	exon	1181711	1181836	0.98	-	.	ID=exon_4063895.2;Parent=EMRE3EUKT4063895
EMRE3EUKS918384	SGI	CDS	1181975	1182082	0.9	-	0	Name=EMRE3EUKT4063895.3;ID=EMRE3EUKT4063895.3;Parent=EMRE3EUKT4063895
EMRE3EUKS918384	SGI	exon	1181975	1182082	0.9	-	.	ID=exon_4063895.3;Parent=EMRE3EUKT4063895
EMRE3EUKS918384	SGI	gene	1183272	1184219	1.0	+	.	Name=S1 RNA binding domain;ID=EMRE3EUKG4063896
EMRE3EUKS918384	SGI	mRNA	1183272	1184219	1.0	+	.	Name=S1 RNA binding domain;ID=EMRE3EUKT4063896;Parent=EMRE3EUKG4063896
EMRE3EUKS918384	SGI	CDS	1183272	1184219	1.0	+	0	Name=EMRE3EUKT4063896.1;ID=EMRE3EUKT4063896.1;Parent=EMRE3EUKT4063896
EMRE3EUKS918384	SGI	exon	1183272	1184219	1.0	+	.	ID=exon_4063896.1;Parent=EMRE3EUKT4063896
EMRE3EUKS918384	SGI	gene	1184265	1185140	0.94	-	.	Name=S-adenosyl-L-methionine-dependent methyltransferases;ID=EMRE3EUKG4063897
EMRE3EUKS918384	SGI	mRNA	1184265	1185140	0.94	-	.	Name=S-adenosyl-L-methionine-dependent methyltransferases;ID=EMRE3EUKT4063897;Parent=EMRE3EUKG4063897
EMRE3EUKS918384	SGI	CDS	1184265	1185140	0.94	-	0	Name=EMRE3EUKT4063897.1;ID=EMRE3EUKT4063897.1;Parent=EMRE3EUKT4063897
EMRE3EUKS918384	SGI	exon	1184265	1185140	0.94	-	.	ID=exon_4063897.1;Parent=EMRE3EUKT4063897
EMRE3EUKS918384	SGI	gene	1185763	1186410	0.48	+	.	Name=S-adenosyl-L-methionine-dependent methyltransferases;ID=EMRE3EUKG4063898
EMRE3EUKS918384	SGI	mRNA	1185763	1186410	0.48	+	.	Name=S-adenosyl-L-methionine-dependent methyltransferases;ID=EMRE3EUKT4063898;Parent=EMRE3EUKG4063898
EMRE3EUKS918384	SGI	CDS	1185763	1186410	0.48	+	0	Name=EMRE3EUKT4063898.1;ID=EMRE3EUKT4063898.1;Parent=EMRE3EUKT4063898
EMRE3EUKS918384	SGI	exon	1185763	1186410	0.48	+	.	ID=exon_4063898.1;Parent=EMRE3EUKT4063898
EMRE3EUKS918384	SGI	gene	1186472	1187704	0.73	-	.	Name=Trypsin-like serine proteases;ID=EMRE3EUKG4063899
EMRE3EUKS918384	SGI	mRNA	1186472	1187704	0.73	-	.	Name=Trypsin-like serine proteases;ID=EMRE3EUKT4063899;Parent=EMRE3EUKG4063899
EMRE3EUKS918384	SGI	CDS	1186472	1187704	0.73	-	0	Name=EMRE3EUKT4063899.1;ID=EMRE3EUKT4063899.1;Parent=EMRE3EUKT4063899
EMRE3EUKS918384	SGI	exon	1186472	1187704	0.73	-	.	ID=exon_4063899.1;Parent=EMRE3EUKT4063899
EMRE3EUKS918384	SGI	gene	1187960	1189646	0.87	+	.	Name=UTP--glucose-1-phosphate uridylyltransferase;ID=EMRE3EUKG4063900
EMRE3EUKS918384	SGI	mRNA	1187960	1189646	0.87	+	.	Name=UTP--glucose-1-phosphate uridylyltransferase;ID=EMRE3EUKT4063900;Parent=EMRE3EUKG4063900
EMRE3EUKS918384	SGI	CDS	1187960	1188112	0.87	+	0	Name=EMRE3EUKT4063900.1;ID=EMRE3EUKT4063900.1;Parent=EMRE3EUKT4063900
EMRE3EUKS918384	SGI	exon	1187960	1188112	0.87	+	.	ID=exon_4063900.1;Parent=EMRE3EUKT4063900
EMRE3EUKS918384	SGI	CDS	1188190	1188611	1.0	+	0	Name=EMRE3EUKT4063900.2;ID=EMRE3EUKT4063900.2;Parent=EMRE3EUKT4063900
EMRE3EUKS918384	SGI	exon	1188190	1188611	1.0	+	.	ID=exon_4063900.2;Parent=EMRE3EUKT4063900
EMRE3EUKS918384	SGI	CDS	1188716	1189509	1.0	+	1	Name=EMRE3EUKT4063900.3;ID=EMRE3EUKT4063900.3;Parent=EMRE3EUKT4063900
EMRE3EUKS918384	SGI	exon	1188716	1189509	1.0	+	.	ID=exon_4063900.3;Parent=EMRE3EUKT4063900
EMRE3EUKS918384	SGI	CDS	1189585	1189646	1.0	+	2	Name=EMRE3EUKT4063900.4;ID=EMRE3EUKT4063900.4;Parent=EMRE3EUKT4063900
EMRE3EUKS918384	SGI	exon	1189585	1189646	1.0	+	.	ID=exon_4063900.4;Parent=EMRE3EUKT4063900
EMRE3EUKS918384	SGI	gene	1189650	1191398	1.0	-	.	Name=P-loop containing nucleoside triphosphate hydrolases;ID=EMRE3EUKG4063901
EMRE3EUKS918384	SGI	mRNA	1189650	1191398	1.0	-	.	Name=P-loop containing nucleoside triphosphate hydrolases;ID=EMRE3EUKT4063901;Parent=EMRE3EUKG4063901
EMRE3EUKS918384	SGI	CDS	1189650	1191164	1.0	-	0	Name=EMRE3EUKT4063901.1;ID=EMRE3EUKT4063901.1;Parent=EMRE3EUKT4063901
EMRE3EUKS918384	SGI	exon	1189650	1191164	1.0	-	.	ID=exon_4063901.1;Parent=EMRE3EUKT4063901
EMRE3EUKS918384	SGI	CDS	1191246	1191398	1.0	-	0	Name=EMRE3EUKT4063901.2;ID=EMRE3EUKT4063901.2;Parent=EMRE3EUKT4063901
EMRE3EUKS918384	SGI	exon	1191246	1191398	1.0	-	.	ID=exon_4063901.2;Parent=EMRE3EUKT4063901
EMRE3EUKS918384	SGI	gene	1192033	1192641	0.78	-	.	Name=Conserved predicted protein;ID=EMRE3EUKG4063902
EMRE3EUKS918384	SGI	mRNA	1192033	1192641	0.78	-	.	Name=Predicted protein;ID=EMRE3EUKT4063902;Parent=EMRE3EUKG4063902
EMRE3EUKS918384	SGI	CDS	1192033	1192641	0.78	-	0	Name=EMRE3EUKT4063902.1;ID=EMRE3EUKT4063902.1;Parent=EMRE3EUKT4063902
EMRE3EUKS918384	SGI	exon	1192033	1192641	0.78	-	.	ID=exon_4063902.1;Parent=EMRE3EUKT4063902
EMRE3EUKS918384	SGI	gene	1194834	1195712	0.67	+	.	Name=B-lactam Antibiotic| Isopenicillin N Synthase| Chain;ID=EMRE3EUKG4063903
EMRE3EUKS918384	SGI	mRNA	1194834	1195712	0.67	+	.	Name=B-lactam Antibiotic| Isopenicillin N Synthase| Chain;ID=EMRE3EUKT4063903;Parent=EMRE3EUKG4063903
EMRE3EUKS918384	SGI	CDS	1194834	1195712	0.67	+	0	Name=EMRE3EUKT4063903.1;ID=EMRE3EUKT4063903.1;Parent=EMRE3EUKT4063903
EMRE3EUKS918384	SGI	exon	1194834	1195712	0.67	+	.	ID=exon_4063903.1;Parent=EMRE3EUKT4063903
EMRE3EUKS918384	SGI	gene	1195826	1196218	.	-	.	Name=Conserved predicted protein;ID=EMRE3EUKG4063944
EMRE3EUKS918384	SGI	mRNA	1195826	1196218	.	-	.	Name=Predicted protein;ID=EMRE3EUKT4063944;Parent=EMRE3EUKG4063944
EMRE3EUKS918384	SGI	CDS	1195826	1196218	.	-	0	Name=EMRE3EUKT4063944.1;ID=EMRE3EUKT4063944.1;Parent=EMRE3EUKT4063944
EMRE3EUKS918384	SGI	exon	1195826	1196218	.	-	.	ID=exon_4063944.1;Parent=EMRE3EUKT4063944
EMRE3EUKS918384	SGI	gene	1197215	1200178	0.99	-	.	Name=Leucine-rich Repeat Variant;ID=EMRE3EUKG4063904
EMRE3EUKS918384	SGI	mRNA	1197215	1200178	0.99	-	.	Name=Leucine-rich Repeat Variant;ID=EMRE3EUKT4063904;Parent=EMRE3EUKG4063904
EMRE3EUKS918384	SGI	CDS	1197215	1200178	0.99	-	0	Name=EMRE3EUKT4063904.1;ID=EMRE3EUKT4063904.1;Parent=EMRE3EUKT4063904
EMRE3EUKS918384	SGI	exon	1197215	1200178	0.99	-	.	ID=exon_4063904.1;Parent=EMRE3EUKT4063904
EMRE3EUKS918384	SGI	gene	1200546	1201298	1.0	+	.	Name=Mog1p/PsbP-like protein;ID=EMRE3EUKG4063905
EMRE3EUKS918384	SGI	mRNA	1200546	1201298	1.0	+	.	Name=Mog1p/PsbP-like protein;ID=EMRE3EUKT4063905;Parent=EMRE3EUKG4063905
EMRE3EUKS918384	SGI	CDS	1200546	1201298	1.0	+	0	Name=EMRE3EUKT4063905.1;ID=EMRE3EUKT4063905.1;Parent=EMRE3EUKT4063905
EMRE3EUKS918384	SGI	exon	1200546	1201298	1.0	+	.	ID=exon_4063905.1;Parent=EMRE3EUKT4063905
EMRE3EUKS918384	SGI	gene	1201385	1202374	1.0	-	.	Name=Leucine carboxyl methyltransferase 2;ID=EMRE3EUKG4063906
EMRE3EUKS918384	SGI	mRNA	1201385	1202374	1.0	-	.	Name=Leucine carboxyl methyltransferase 2;ID=EMRE3EUKT4063906;Parent=EMRE3EUKG4063906
EMRE3EUKS918384	SGI	CDS	1201385	1202249	1.0	-	1	Name=EMRE3EUKT4063906.1;ID=EMRE3EUKT4063906.1;Parent=EMRE3EUKT4063906
EMRE3EUKS918384	SGI	exon	1201385	1202249	1.0	-	.	ID=exon_4063906.1;Parent=EMRE3EUKT4063906
EMRE3EUKS918384	SGI	CDS	1202319	1202374	1.0	-	0	Name=EMRE3EUKT4063906.2;ID=EMRE3EUKT4063906.2;Parent=EMRE3EUKT4063906
EMRE3EUKS918384	SGI	exon	1202319	1202374	1.0	-	.	ID=exon_4063906.2;Parent=EMRE3EUKT4063906
EMRE3EUKS918384	SGI	gene	1202644	1203075	1.0	-	.	Name=50S ribosomal protein L28;ID=EMRE3EUKG4063907
EMRE3EUKS918384	SGI	mRNA	1202644	1203075	1.0	-	.	Name=50S ribosomal protein L28;ID=EMRE3EUKT4063907;Parent=EMRE3EUKG4063907
EMRE3EUKS918384	SGI	CDS	1202644	1202884	1.0	-	1	Name=EMRE3EUKT4063907.1;ID=EMRE3EUKT4063907.1;Parent=EMRE3EUKT4063907
EMRE3EUKS918384	SGI	exon	1202644	1202884	1.0	-	.	ID=exon_4063907.1;Parent=EMRE3EUKT4063907
EMRE3EUKS918384	SGI	CDS	1202951	1203075	1.0	-	0	Name=EMRE3EUKT4063907.2;ID=EMRE3EUKT4063907.2;Parent=EMRE3EUKT4063907
EMRE3EUKS918384	SGI	exon	1202951	1203075	1.0	-	.	ID=exon_4063907.2;Parent=EMRE3EUKT4063907
EMRE3EUKS918384	SGI	gene	1203712	1204291	1.0	-	.	Name=Peptidyl-trna hydrolase ii family protein;ID=EMRE3EUKG4063908
EMRE3EUKS918384	SGI	mRNA	1203712	1204291	1.0	-	.	Name=Peptidyl-trna hydrolase ii family protein;ID=EMRE3EUKT4063908;Parent=EMRE3EUKG4063908
EMRE3EUKS918384	SGI	CDS	1203712	1203897	1.0	-	0	Name=EMRE3EUKT4063908.1;ID=EMRE3EUKT4063908.1;Parent=EMRE3EUKT4063908
EMRE3EUKS918384	SGI	exon	1203712	1203897	1.0	-	.	ID=exon_4063908.1;Parent=EMRE3EUKT4063908
EMRE3EUKS918384	SGI	CDS	1203974	1204291	1.0	-	0	Name=EMRE3EUKT4063908.2;ID=EMRE3EUKT4063908.2;Parent=EMRE3EUKT4063908
EMRE3EUKS918384	SGI	exon	1203974	1204291	1.0	-	.	ID=exon_4063908.2;Parent=EMRE3EUKT4063908
EMRE3EUKS918384	SGI	gene	1204378	1205398	1.0	-	.	Name=ATP-dependent Clp protease proteolytic subunit-related protein 3;ID=EMRE3EUKG4063909
EMRE3EUKS918384	SGI	mRNA	1204378	1205398	1.0	-	.	Name=ATP-dependent Clp protease proteolytic subunit-related protein 3;ID=EMRE3EUKT4063909;Parent=EMRE3EUKG4063909
EMRE3EUKS918384	SGI	CDS	1204378	1204953	1.0	-	0	Name=EMRE3EUKT4063909.1;ID=EMRE3EUKT4063909.1;Parent=EMRE3EUKT4063909
EMRE3EUKS918384	SGI	exon	1204378	1204953	1.0	-	.	ID=exon_4063909.1;Parent=EMRE3EUKT4063909
EMRE3EUKS918384	SGI	CDS	1205042	1205398	1.0	-	0	Name=EMRE3EUKT4063909.2;ID=EMRE3EUKT4063909.2;Parent=EMRE3EUKT4063909
EMRE3EUKS918384	SGI	exon	1205042	1205398	1.0	-	.	ID=exon_4063909.2;Parent=EMRE3EUKT4063909
EMRE3EUKS918384	SGI	gene	1205743	1206645	1.0	+	.	Name=Transcription initiation factor TFIIE subunit beta;ID=EMRE3EUKG4063910
EMRE3EUKS918384	SGI	mRNA	1205743	1206645	1.0	+	.	Name=Transcription initiation factor TFIIE subunit beta;ID=EMRE3EUKT4063910;Parent=EMRE3EUKG4063910
EMRE3EUKS918384	SGI	CDS	1205743	1206645	1.0	+	0	Name=EMRE3EUKT4063910.1;ID=EMRE3EUKT4063910.1;Parent=EMRE3EUKT4063910
EMRE3EUKS918384	SGI	exon	1205743	1206645	1.0	+	.	ID=exon_4063910.1;Parent=EMRE3EUKT4063910
EMRE3EUKS918384	SGI	gene	1206715	1207444	1.0	-	.	Name=Ribosomal protein S23 component of cytosolic 80S ribosome and 40S small subunit;ID=EMRE3EUKG4063911
EMRE3EUKS918384	SGI	mRNA	1206715	1207444	1.0	-	.	Name=Ribosomal protein S23 component of cytosolic 80S ribosome and 40S small subunit;ID=EMRE3EUKT4063911;Parent=EMRE3EUKG4063911
EMRE3EUKS918384	SGI	CDS	1206715	1207139	1.0	-	2	Name=EMRE3EUKT4063911.1;ID=EMRE3EUKT4063911.1;Parent=EMRE3EUKT4063911
EMRE3EUKS918384	SGI	exon	1206715	1207139	1.0	-	.	ID=exon_4063911.1;Parent=EMRE3EUKT4063911
EMRE3EUKS918384	SGI	CDS	1207441	1207444	1.0	-	0	Name=EMRE3EUKT4063911.2;ID=EMRE3EUKT4063911.2;Parent=EMRE3EUKT4063911
EMRE3EUKS918384	SGI	exon	1207441	1207444	1.0	-	.	ID=exon_4063911.2;Parent=EMRE3EUKT4063911
EMRE3EUKS918384	SGI	gene	1207794	1209485	0.54	+	.	Name=Proteinaceous RNase P 1, chloroplastic/mitochondrial;ID=EMRE3EUKG4063912
EMRE3EUKS918384	SGI	mRNA	1207794	1209485	0.54	+	.	Name=Proteinaceous RNase P 1, chloroplastic/mitochondrial;ID=EMRE3EUKT4063912;Parent=EMRE3EUKG4063912
EMRE3EUKS918384	SGI	CDS	1207794	1209485	0.54	+	0	Name=EMRE3EUKT4063912.1;ID=EMRE3EUKT4063912.1;Parent=EMRE3EUKT4063912
EMRE3EUKS918384	SGI	exon	1207794	1209485	0.54	+	.	ID=exon_4063912.1;Parent=EMRE3EUKT4063912
EMRE3EUKS918384	SGI	gene	1209514	1211698	0.86	-	.	Name=SEC1 family transport protein SLY1;ID=EMRE3EUKG4063913
EMRE3EUKS918384	SGI	mRNA	1209514	1211698	0.86	-	.	Name=SEC1 family transport protein SLY1;ID=EMRE3EUKT4063913;Parent=EMRE3EUKG4063913
EMRE3EUKS918384	SGI	CDS	1209514	1211452	0.99	-	1	Name=EMRE3EUKT4063913.1;ID=EMRE3EUKT4063913.1;Parent=EMRE3EUKT4063913
EMRE3EUKS918384	SGI	exon	1209514	1211452	0.99	-	.	ID=exon_4063913.1;Parent=EMRE3EUKT4063913
EMRE3EUKS918384	SGI	CDS	1211661	1211698	0.87	-	0	Name=EMRE3EUKT4063913.2;ID=EMRE3EUKT4063913.2;Parent=EMRE3EUKT4063913
EMRE3EUKS918384	SGI	exon	1211661	1211698	0.87	-	.	ID=exon_4063913.2;Parent=EMRE3EUKT4063913
EMRE3EUKS918384	SGI	gene	1211824	1213323	0.76	+	.	Name=Conserved predicted protein;ID=EMRE3EUKG4063914
EMRE3EUKS918384	SGI	mRNA	1211824	1213323	0.76	+	.	Name=Conserved predicted protein;ID=EMRE3EUKT4063914;Parent=EMRE3EUKG4063914
EMRE3EUKS918384	SGI	CDS	1211824	1213323	0.76	+	0	Name=EMRE3EUKT4063914.1;ID=EMRE3EUKT4063914.1;Parent=EMRE3EUKT4063914
EMRE3EUKS918384	SGI	exon	1211824	1213323	0.76	+	.	ID=exon_4063914.1;Parent=EMRE3EUKT4063914
EMRE3EUKS918384	SGI	gene	1213342	1214649	1.0	-	.	Name=Ribokinase-like protein;ID=EMRE3EUKG4063915
EMRE3EUKS918384	SGI	mRNA	1213342	1214649	1.0	-	.	Name=Ribokinase-like protein;ID=EMRE3EUKT4063915;Parent=EMRE3EUKG4063915
EMRE3EUKS918384	SGI	CDS	1213342	1214430	1.0	-	0	Name=EMRE3EUKT4063915.1;ID=EMRE3EUKT4063915.1;Parent=EMRE3EUKT4063915
EMRE3EUKS918384	SGI	exon	1213342	1214430	1.0	-	.	ID=exon_4063915.1;Parent=EMRE3EUKT4063915
EMRE3EUKS918384	SGI	CDS	1214515	1214649	1.0	-	0	Name=EMRE3EUKT4063915.2;ID=EMRE3EUKT4063915.2;Parent=EMRE3EUKT4063915
EMRE3EUKS918384	SGI	exon	1214515	1214649	1.0	-	.	ID=exon_4063915.2;Parent=EMRE3EUKT4063915
EMRE3EUKS918384	SGI	gene	1214997	1215777	1.0	+	.	Name=Cytidine Deaminase| domain 2;ID=EMRE3EUKG4063916
EMRE3EUKS918384	SGI	mRNA	1214997	1215777	1.0	+	.	Name=Cytidine Deaminase| domain 2;ID=EMRE3EUKT4063916;Parent=EMRE3EUKG4063916
EMRE3EUKS918384	SGI	CDS	1214997	1215062	1.0	+	0	Name=EMRE3EUKT4063916.1;ID=EMRE3EUKT4063916.1;Parent=EMRE3EUKT4063916
EMRE3EUKS918384	SGI	exon	1214997	1215062	1.0	+	.	ID=exon_4063916.1;Parent=EMRE3EUKT4063916
EMRE3EUKS918384	SGI	CDS	1215156	1215193	1.0	+	0	Name=EMRE3EUKT4063916.2;ID=EMRE3EUKT4063916.2;Parent=EMRE3EUKT4063916
EMRE3EUKS918384	SGI	exon	1215156	1215193	1.0	+	.	ID=exon_4063916.2;Parent=EMRE3EUKT4063916
EMRE3EUKS918384	SGI	CDS	1215269	1215335	1.0	+	1	Name=EMRE3EUKT4063916.3;ID=EMRE3EUKT4063916.3;Parent=EMRE3EUKT4063916
EMRE3EUKS918384	SGI	exon	1215269	1215335	1.0	+	.	ID=exon_4063916.3;Parent=EMRE3EUKT4063916
EMRE3EUKS918384	SGI	CDS	1215409	1215777	1.0	+	0	Name=EMRE3EUKT4063916.4;ID=EMRE3EUKT4063916.4;Parent=EMRE3EUKT4063916
EMRE3EUKS918384	SGI	exon	1215409	1215777	1.0	+	.	ID=exon_4063916.4;Parent=EMRE3EUKT4063916
EMRE3EUKS918384	SGI	gene	1215835	1219424	1.0	+	.	Name=ARM repeat;ID=EMRE3EUKG4063917
EMRE3EUKS918384	SGI	mRNA	1215835	1219424	1.0	+	.	Name=ARM repeat;ID=EMRE3EUKT4063917;Parent=EMRE3EUKG4063917
EMRE3EUKS918384	SGI	CDS	1215835	1216023	1.0	+	0	Name=EMRE3EUKT4063917.1;ID=EMRE3EUKT4063917.1;Parent=EMRE3EUKT4063917
EMRE3EUKS918384	SGI	exon	1215835	1216023	1.0	+	.	ID=exon_4063917.1;Parent=EMRE3EUKT4063917
EMRE3EUKS918384	SGI	CDS	1216096	1216189	1.0	+	0	Name=EMRE3EUKT4063917.2;ID=EMRE3EUKT4063917.2;Parent=EMRE3EUKT4063917
EMRE3EUKS918384	SGI	exon	1216096	1216189	1.0	+	.	ID=exon_4063917.2;Parent=EMRE3EUKT4063917
EMRE3EUKS918384	SGI	CDS	1216261	1219424	1.0	+	2	Name=EMRE3EUKT4063917.3;ID=EMRE3EUKT4063917.3;Parent=EMRE3EUKT4063917
EMRE3EUKS918384	SGI	exon	1216261	1219424	1.0	+	.	ID=exon_4063917.3;Parent=EMRE3EUKT4063917
EMRE3EUKS918384	SGI	gene	1219690	1221970	0.61	+	.	Name=1-hydroxy-2-methyl-2-(E)-butenyl 4-diphosphate synthase;ID=EMRE3EUKG4063918
EMRE3EUKS918384	SGI	mRNA	1219690	1221970	0.61	+	.	Name=1-hydroxy-2-methyl-2-(E)-butenyl 4-diphosphate synthase;ID=EMRE3EUKT4063918;Parent=EMRE3EUKG4063918
EMRE3EUKS918384	SGI	CDS	1219690	1219758	0.64	+	0	Name=EMRE3EUKT4063918.1;ID=EMRE3EUKT4063918.1;Parent=EMRE3EUKT4063918
EMRE3EUKS918384	SGI	exon	1219690	1219758	0.64	+	.	ID=exon_4063918.1;Parent=EMRE3EUKT4063918
EMRE3EUKS918384	SGI	CDS	1219865	1221970	0.61	+	0	Name=EMRE3EUKT4063918.2;ID=EMRE3EUKT4063918.2;Parent=EMRE3EUKT4063918
EMRE3EUKS918384	SGI	exon	1219865	1221970	0.61	+	.	ID=exon_4063918.2;Parent=EMRE3EUKT4063918
EMRE3EUKS918384	SGI	gene	1222142	1222720	0.97	+	.	Name=P-loop containing nucleoside triphosphate hydrolases;ID=EMRE3EUKG4063919
EMRE3EUKS918384	SGI	mRNA	1222142	1222720	0.97	+	.	Name=P-loop containing nucleoside triphosphate hydrolases;ID=EMRE3EUKT4063919;Parent=EMRE3EUKG4063919
EMRE3EUKS918384	SGI	CDS	1222142	1222720	0.97	+	0	Name=EMRE3EUKT4063919.1;ID=EMRE3EUKT4063919.1;Parent=EMRE3EUKT4063919
EMRE3EUKS918384	SGI	exon	1222142	1222720	0.97	+	.	ID=exon_4063919.1;Parent=EMRE3EUKT4063919
EMRE3EUKS918384	SGI	gene	1222750	1225363	0.83	-	.	Name=Conserved predicted protein;ID=EMRE3EUKG4063920
EMRE3EUKS918384	SGI	mRNA	1222750	1225363	0.83	-	.	Name=Conserved predicted protein;ID=EMRE3EUKT4063920;Parent=EMRE3EUKG4063920
EMRE3EUKS918384	SGI	CDS	1222750	1224639	1.0	-	0	Name=EMRE3EUKT4063920.1;ID=EMRE3EUKT4063920.1;Parent=EMRE3EUKT4063920
EMRE3EUKS918384	SGI	exon	1222750	1224639	1.0	-	.	ID=exon_4063920.1;Parent=EMRE3EUKT4063920
EMRE3EUKS918384	SGI	CDS	1224710	1225363	0.83	-	0	Name=EMRE3EUKT4063920.2;ID=EMRE3EUKT4063920.2;Parent=EMRE3EUKT4063920
EMRE3EUKS918384	SGI	exon	1224710	1225363	0.83	-	.	ID=exon_4063920.2;Parent=EMRE3EUKT4063920
EMRE3EUKS918384	SGI	gene	1225640	1227684	0.9	+	.	Name=Protein kinase-like (PK-like);ID=EMRE3EUKG4063921
EMRE3EUKS918384	SGI	mRNA	1225640	1227684	0.9	+	.	Name=Protein kinase-like (PK-like);ID=EMRE3EUKT4063921;Parent=EMRE3EUKG4063921
EMRE3EUKS918384	SGI	CDS	1225640	1226078	0.95	+	0	Name=EMRE3EUKT4063921.1;ID=EMRE3EUKT4063921.1;Parent=EMRE3EUKT4063921
EMRE3EUKS918384	SGI	exon	1225640	1226078	0.95	+	.	ID=exon_4063921.1;Parent=EMRE3EUKT4063921
EMRE3EUKS918384	SGI	CDS	1226158	1226228	0.97	+	2	Name=EMRE3EUKT4063921.2;ID=EMRE3EUKT4063921.2;Parent=EMRE3EUKT4063921
EMRE3EUKS918384	SGI	exon	1226158	1226228	0.97	+	.	ID=exon_4063921.2;Parent=EMRE3EUKT4063921
EMRE3EUKS918384	SGI	CDS	1226298	1226718	0.94	+	0	Name=EMRE3EUKT4063921.3;ID=EMRE3EUKT4063921.3;Parent=EMRE3EUKT4063921
EMRE3EUKS918384	SGI	exon	1226298	1226718	0.94	+	.	ID=exon_4063921.3;Parent=EMRE3EUKT4063921
EMRE3EUKS918384	SGI	CDS	1226911	1226987	0.98	+	2	Name=EMRE3EUKT4063921.4;ID=EMRE3EUKT4063921.4;Parent=EMRE3EUKT4063921
EMRE3EUKS918384	SGI	exon	1226911	1226987	0.98	+	.	ID=exon_4063921.4;Parent=EMRE3EUKT4063921
EMRE3EUKS918384	SGI	CDS	1227055	1227684	1.0	+	0	Name=EMRE3EUKT4063921.5;ID=EMRE3EUKT4063921.5;Parent=EMRE3EUKT4063921
EMRE3EUKS918384	SGI	exon	1227055	1227684	1.0	+	.	ID=exon_4063921.5;Parent=EMRE3EUKT4063921
EMRE3EUKS918384	SGI	gene	1227699	1228622	1.0	-	.	Name=RNA exonuclease 4;ID=EMRE3EUKG4063922
EMRE3EUKS918384	SGI	mRNA	1227699	1228622	1.0	-	.	Name=RNA exonuclease 4;ID=EMRE3EUKT4063922;Parent=EMRE3EUKG4063922
EMRE3EUKS918384	SGI	CDS	1227699	1228622	1.0	-	0	Name=EMRE3EUKT4063922.1;ID=EMRE3EUKT4063922.1;Parent=EMRE3EUKT4063922
EMRE3EUKS918384	SGI	exon	1227699	1228622	1.0	-	.	ID=exon_4063922.1;Parent=EMRE3EUKT4063922
EMRE3EUKS918384	SGI	gene	1228879	1229450	0.81	+	.	Name=Ribosomal protein S27/S33;ID=EMRE3EUKG4063923
EMRE3EUKS918384	SGI	mRNA	1228879	1229450	0.81	+	.	Name=Ribosomal protein S27/S33;ID=EMRE3EUKT4063923;Parent=EMRE3EUKG4063923
EMRE3EUKS918384	SGI	CDS	1228879	1229282	0.81	+	0	Name=EMRE3EUKT4063923.1;ID=EMRE3EUKT4063923.1;Parent=EMRE3EUKT4063923
EMRE3EUKS918384	SGI	exon	1228879	1229282	0.81	+	.	ID=exon_4063923.1;Parent=EMRE3EUKT4063923
EMRE3EUKS918384	SGI	CDS	1229363	1229450	1.0	+	1	Name=EMRE3EUKT4063923.2;ID=EMRE3EUKT4063923.2;Parent=EMRE3EUKT4063923
EMRE3EUKS918384	SGI	exon	1229363	1229450	1.0	+	.	ID=exon_4063923.2;Parent=EMRE3EUKT4063923
EMRE3EUKS918384	SGI	gene	1229520	1231240	1.0	+	.	Name=Aminoacyl-histidine dipeptidase (Peptidase d);ID=EMRE3EUKG4063924
EMRE3EUKS918384	SGI	mRNA	1229520	1231240	1.0	+	.	Name=Aminoacyl-histidine dipeptidase (Peptidase d);ID=EMRE3EUKT4063924;Parent=EMRE3EUKG4063924
EMRE3EUKS918384	SGI	CDS	1229520	1229752	1.0	+	0	Name=EMRE3EUKT4063924.1;ID=EMRE3EUKT4063924.1;Parent=EMRE3EUKT4063924
EMRE3EUKS918384	SGI	exon	1229520	1229752	1.0	+	.	ID=exon_4063924.1;Parent=EMRE3EUKT4063924
EMRE3EUKS918384	SGI	CDS	1229830	1231240	1.0	+	1	Name=EMRE3EUKT4063924.2;ID=EMRE3EUKT4063924.2;Parent=EMRE3EUKT4063924
EMRE3EUKS918384	SGI	exon	1229830	1231240	1.0	+	.	ID=exon_4063924.2;Parent=EMRE3EUKT4063924
EMRE3EUKS918384	SGI	gene	1232335	1234338	1.0	+	.	Name=FAD/NAD(P)-binding domain;ID=EMRE3EUKG4063925
EMRE3EUKS918384	SGI	mRNA	1232335	1234338	1.0	+	.	Name=FAD/NAD(P)-binding domain;ID=EMRE3EUKT4063925;Parent=EMRE3EUKG4063925
EMRE3EUKS918384	SGI	CDS	1232335	1234338	1.0	+	0	Name=EMRE3EUKT4063925.1;ID=EMRE3EUKT4063925.1;Parent=EMRE3EUKT4063925
EMRE3EUKS918384	SGI	exon	1232335	1234338	1.0	+	.	ID=exon_4063925.1;Parent=EMRE3EUKT4063925
EMRE3EUKS918384	SGI	gene	1237814	1239232	0.99	-	.	Name=Protein kinase-like (PK-like);ID=EMRE3EUKG4063926
EMRE3EUKS918384	SGI	mRNA	1237814	1239232	0.99	-	.	Name=Protein kinase-like (PK-like);ID=EMRE3EUKT4063926;Parent=EMRE3EUKG4063926
EMRE3EUKS918384	SGI	CDS	1237814	1239232	0.99	-	0	Name=EMRE3EUKT4063926.1;ID=EMRE3EUKT4063926.1;Parent=EMRE3EUKT4063926
EMRE3EUKS918384	SGI	exon	1237814	1239232	0.99	-	.	ID=exon_4063926.1;Parent=EMRE3EUKT4063926
EMRE3EUKS918384	SGI	gene	1245180	1246638	0.99	-	.	Name=UDP-Glycosyltransferase/glycogen phosphorylase;ID=EMRE3EUKG4063927
EMRE3EUKS918384	SGI	mRNA	1245180	1246638	0.99	-	.	Name=UDP-Glycosyltransferase/glycogen phosphorylase;ID=EMRE3EUKT4063927;Parent=EMRE3EUKG4063927
EMRE3EUKS918384	SGI	CDS	1245180	1245334	1.0	-	2	Name=EMRE3EUKT4063927.1;ID=EMRE3EUKT4063927.1;Parent=EMRE3EUKT4063927
EMRE3EUKS918384	SGI	exon	1245180	1245334	1.0	-	.	ID=exon_4063927.1;Parent=EMRE3EUKT4063927
EMRE3EUKS918384	SGI	CDS	1245471	1245879	1.0	-	0	Name=EMRE3EUKT4063927.2;ID=EMRE3EUKT4063927.2;Parent=EMRE3EUKT4063927
EMRE3EUKS918384	SGI	exon	1245471	1245879	1.0	-	.	ID=exon_4063927.2;Parent=EMRE3EUKT4063927
EMRE3EUKS918384	SGI	CDS	1246024	1246638	0.99	-	0	Name=EMRE3EUKT4063927.3;ID=EMRE3EUKT4063927.3;Parent=EMRE3EUKT4063927
EMRE3EUKS918384	SGI	exon	1246024	1246638	0.99	-	.	ID=exon_4063927.3;Parent=EMRE3EUKT4063927
EMRE3EUKS918384	SGI	gene	1248597	1251827	0.65	-	.	Name=Conserved predicted protein;ID=EMRE3EUKG4063928
EMRE3EUKS918384	SGI	mRNA	1248597	1251827	0.65	-	.	Name=Conserved predicted protein;ID=EMRE3EUKT4063928;Parent=EMRE3EUKG4063928
EMRE3EUKS918384	SGI	CDS	1248597	1251827	0.65	-	0	Name=EMRE3EUKT4063928.1;ID=EMRE3EUKT4063928.1;Parent=EMRE3EUKT4063928
EMRE3EUKS918384	SGI	exon	1248597	1251827	0.65	-	.	ID=exon_4063928.1;Parent=EMRE3EUKT4063928
EMRE3EUKS918384	SGI	gene	1253499	1254068	0.42	-	.	Name=Conserved predicted protein;ID=EMRE3EUKG4063929
EMRE3EUKS918384	SGI	mRNA	1253499	1254068	0.42	-	.	Name=Predicted protein;ID=EMRE3EUKT4063929;Parent=EMRE3EUKG4063929
EMRE3EUKS918384	SGI	CDS	1253499	1254068	0.42	-	0	Name=EMRE3EUKT4063929.1;ID=EMRE3EUKT4063929.1;Parent=EMRE3EUKT4063929
EMRE3EUKS918384	SGI	exon	1253499	1254068	0.42	-	.	ID=exon_4063929.1;Parent=EMRE3EUKT4063929
EMRE3EUKS918384	SGI	gene	1256739	1257737	.	-	.	Name=Protein kinase-like (PK-like);ID=EMRE3EUKG4063952
EMRE3EUKS918384	SGI	mRNA	1256739	1257737	.	-	.	Name=Protein kinase-like (PK-like);ID=EMRE3EUKT4063952;Parent=EMRE3EUKG4063952
EMRE3EUKS918384	SGI	CDS	1256739	1257737	.	-	0	Name=EMRE3EUKT4063952.1;ID=EMRE3EUKT4063952.1;Parent=EMRE3EUKT4063952
EMRE3EUKS918384	SGI	exon	1256739	1257737	.	-	.	ID=exon_4063952.1;Parent=EMRE3EUKT4063952
EMRE3EUKS918384	SGI	gene	1260191	1265215	0.26	-	.	Name=ATP-dependent DNA helicase RRM3;ID=EMRE3EUKG4063930
EMRE3EUKS918384	SGI	mRNA	1260191	1265215	0.26	-	.	Name=ATP-dependent DNA helicase RRM3;ID=EMRE3EUKT4063930;Parent=EMRE3EUKG4063930
EMRE3EUKS918384	SGI	CDS	1260191	1262032	0.78	-	0	Name=EMRE3EUKT4063930.1;ID=EMRE3EUKT4063930.1;Parent=EMRE3EUKT4063930
EMRE3EUKS918384	SGI	exon	1260191	1262032	0.78	-	.	ID=exon_4063930.1;Parent=EMRE3EUKT4063930
EMRE3EUKS918384	SGI	CDS	1262366	1262566	0.45	-	0	Name=EMRE3EUKT4063930.2;ID=EMRE3EUKT4063930.2;Parent=EMRE3EUKT4063930
EMRE3EUKS918384	SGI	exon	1262366	1262566	0.45	-	.	ID=exon_4063930.2;Parent=EMRE3EUKT4063930
EMRE3EUKS918384	SGI	CDS	1262645	1263949	0.95	-	0	Name=EMRE3EUKT4063930.3;ID=EMRE3EUKT4063930.3;Parent=EMRE3EUKT4063930
EMRE3EUKS918384	SGI	exon	1262645	1263949	0.95	-	.	ID=exon_4063930.3;Parent=EMRE3EUKT4063930
EMRE3EUKS918384	SGI	CDS	1264027	1264116	0.99	-	0	Name=EMRE3EUKT4063930.4;ID=EMRE3EUKT4063930.4;Parent=EMRE3EUKT4063930
EMRE3EUKS918384	SGI	exon	1264027	1264116	0.99	-	.	ID=exon_4063930.4;Parent=EMRE3EUKT4063930
EMRE3EUKS918384	SGI	CDS	1264181	1265215	0.6	-	0	Name=EMRE3EUKT4063930.5;ID=EMRE3EUKT4063930.5;Parent=EMRE3EUKT4063930
EMRE3EUKS918384	SGI	exon	1264181	1265215	0.6	-	.	ID=exon_4063930.5;Parent=EMRE3EUKT4063930
EMRE3EUKS918384	SGI	gene	1271849	1273147	0.51	+	.	Name=Leucine-rich Repeat Variant;ID=EMRE3EUKG4063931
EMRE3EUKS918384	SGI	mRNA	1271849	1273147	0.51	+	.	Name=Leucine-rich Repeat Variant;ID=EMRE3EUKT4063931;Parent=EMRE3EUKG4063931
EMRE3EUKS918384	SGI	CDS	1271849	1273147	0.51	+	0	Name=EMRE3EUKT4063931.1;ID=EMRE3EUKT4063931.1;Parent=EMRE3EUKT4063931
EMRE3EUKS918384	SGI	exon	1271849	1273147	0.51	+	.	ID=exon_4063931.1;Parent=EMRE3EUKT4063931
EMRE3EUKS918384	SGI	gene	1275549	1276157	.	-	.	Name=Conserved predicted protein;ID=EMRE3EUKG4063940
EMRE3EUKS918384	SGI	mRNA	1275549	1276157	.	-	.	Name=Predicted protein;ID=EMRE3EUKT4063940;Parent=EMRE3EUKG4063940
EMRE3EUKS918384	SGI	CDS	1275549	1276157	.	-	0	Name=EMRE3EUKT4063940.1;ID=EMRE3EUKT4063940.1;Parent=EMRE3EUKT4063940
EMRE3EUKS918384	SGI	exon	1275549	1276157	.	-	.	ID=exon_4063940.1;Parent=EMRE3EUKT4063940
EMRE3EUKS918384	SGI	gene	1276930	1277289	.	+	.	Name=Conserved predicted protein;ID=EMRE3EUKG4063939
EMRE3EUKS918384	SGI	mRNA	1276930	1277289	.	+	.	Name=Predicted protein;ID=EMRE3EUKT4063939;Parent=EMRE3EUKG4063939
EMRE3EUKS918384	SGI	CDS	1276930	1277289	.	+	0	Name=EMRE3EUKT4063939.1;ID=EMRE3EUKT4063939.1;Parent=EMRE3EUKT4063939
EMRE3EUKS918384	SGI	exon	1276930	1277289	.	+	.	ID=exon_4063939.1;Parent=EMRE3EUKT4063939
EMRE3EUKS918384	SGI	gene	1277609	1278541	.	+	.	Name=Conserved predicted protein;ID=EMRE3EUKG4063938
EMRE3EUKS918384	SGI	mRNA	1277609	1278541	.	+	.	Name=Predicted protein;ID=EMRE3EUKT4063938;Parent=EMRE3EUKG4063938
EMRE3EUKS918384	SGI	CDS	1277609	1278541	.	+	0	Name=EMRE3EUKT4063938.1;ID=EMRE3EUKT4063938.1;Parent=EMRE3EUKT4063938
EMRE3EUKS918384	SGI	exon	1277609	1278541	.	+	.	ID=exon_4063938.1;Parent=EMRE3EUKT4063938
EMRE3EUKS918384	SGI	gene	1290183	1291040	.	+	.	Name=Conserved predicted protein;ID=EMRE3EUKG4063937
EMRE3EUKS918384	SGI	mRNA	1290183	1291040	.	+	.	Name=Predicted protein;ID=EMRE3EUKT4063937;Parent=EMRE3EUKG4063937
EMRE3EUKS918384	SGI	CDS	1290183	1291040	.	+	0	Name=EMRE3EUKT4063937.1;ID=EMRE3EUKT4063937.1;Parent=EMRE3EUKT4063937
EMRE3EUKS918384	SGI	exon	1290183	1291040	.	+	.	ID=exon_4063937.1;Parent=EMRE3EUKT4063937
EMRE3EUKS918384	SGI	gene	1291981	1293075	0.6	+	.	Name=Glycosyl transferase family 64 domain;ID=EMRE3EUKG4063932
EMRE3EUKS918384	SGI	mRNA	1291981	1293075	0.6	+	.	Name=Glycosyl transferase family 64 domain;ID=EMRE3EUKT4063932;Parent=EMRE3EUKG4063932
EMRE3EUKS918384	SGI	CDS	1291981	1293075	0.6	+	0	Name=EMRE3EUKT4063932.1;ID=EMRE3EUKT4063932.1;Parent=EMRE3EUKT4063932
EMRE3EUKS918384	SGI	exon	1291981	1293075	0.6	+	.	ID=exon_4063932.1;Parent=EMRE3EUKT4063932
EMRE3EUKS918384	SGI	gene	1300819	1302729	0.51	+	.	Name=DDE superfamily endonuclease;ID=EMRE3EUKG4063933
EMRE3EUKS918384	SGI	mRNA	1300819	1302729	0.51	+	.	Name=DDE superfamily endonuclease;ID=EMRE3EUKT4063933;Parent=EMRE3EUKG4063933
EMRE3EUKS918384	SGI	CDS	1300819	1302729	0.51	+	0	Name=EMRE3EUKT4063933.1;ID=EMRE3EUKT4063933.1;Parent=EMRE3EUKT4063933
EMRE3EUKS918384	SGI	exon	1300819	1302729	0.51	+	.	ID=exon_4063933.1;Parent=EMRE3EUKT4063933
EMRE3EUKS918384	SGI	gene	1303507	1306615	0.44	+	.	Name=Unplaced genomic scaffold K443scaffold_60, whole genome shotgun sequence;ID=EMRE3EUKG4063934
EMRE3EUKS918384	SGI	mRNA	1303507	1306615	0.44	+	.	Name=Unplaced genomic scaffold K443scaffold_60, whole genome shotgun sequence;ID=EMRE3EUKT4063934;Parent=EMRE3EUKG4063934
EMRE3EUKS918384	SGI	CDS	1303507	1303820	0.86	+	0	Name=EMRE3EUKT4063934.1;ID=EMRE3EUKT4063934.1;Parent=EMRE3EUKT4063934
EMRE3EUKS918384	SGI	exon	1303507	1303820	0.86	+	.	ID=exon_4063934.1;Parent=EMRE3EUKT4063934
EMRE3EUKS918384	SGI	CDS	1303889	1303970	0.99	+	1	Name=EMRE3EUKT4063934.2;ID=EMRE3EUKT4063934.2;Parent=EMRE3EUKT4063934
EMRE3EUKS918384	SGI	exon	1303889	1303970	0.99	+	.	ID=exon_4063934.2;Parent=EMRE3EUKT4063934
EMRE3EUKS918384	SGI	CDS	1304045	1305337	0.62	+	0	Name=EMRE3EUKT4063934.3;ID=EMRE3EUKT4063934.3;Parent=EMRE3EUKT4063934
EMRE3EUKS918384	SGI	exon	1304045	1305337	0.62	+	.	ID=exon_4063934.3;Parent=EMRE3EUKT4063934
EMRE3EUKS918384	SGI	CDS	1305408	1305827	0.79	+	0	Name=EMRE3EUKT4063934.4;ID=EMRE3EUKT4063934.4;Parent=EMRE3EUKT4063934
EMRE3EUKS918384	SGI	exon	1305408	1305827	0.79	+	.	ID=exon_4063934.4;Parent=EMRE3EUKT4063934
EMRE3EUKS918384	SGI	CDS	1305908	1306615	0.96	+	0	Name=EMRE3EUKT4063934.5;ID=EMRE3EUKT4063934.5;Parent=EMRE3EUKT4063934
EMRE3EUKS918384	SGI	exon	1305908	1306615	0.96	+	.	ID=exon_4063934.5;Parent=EMRE3EUKT4063934
EMRE3EUKS918385	SGI	gene	8738	10159	0.93	-	.	Name=Glutamate receptor ionotropic, NMDA 1;ID=EMRE3EUKG4063955
EMRE3EUKS918385	SGI	mRNA	8738	10159	0.93	-	.	Name=Glutamate receptor ionotropic, NMDA 1;ID=EMRE3EUKT4063955;Parent=EMRE3EUKG4063955
EMRE3EUKS918385	SGI	CDS	8738	10159	0.93	-	0	Name=EMRE3EUKT4063955.1;ID=EMRE3EUKT4063955.1;Parent=EMRE3EUKT4063955
EMRE3EUKS918385	SGI	exon	8738	10159	0.93	-	.	ID=exon_4063955.1;Parent=EMRE3EUKT4063955
EMRE3EUKS918385	SGI	gene	10968	11711	0.49	-	.	Name=Replication Fork Protection Component Swi3;ID=EMRE3EUKG4063956
EMRE3EUKS918385	SGI	mRNA	10968	11711	0.49	-	.	Name=Replication Fork Protection Component Swi3;ID=EMRE3EUKT4063956;Parent=EMRE3EUKG4063956
EMRE3EUKS918385	SGI	CDS	10968	11543	0.49	-	0	Name=EMRE3EUKT4063956.1;ID=EMRE3EUKT4063956.1;Parent=EMRE3EUKT4063956
EMRE3EUKS918385	SGI	exon	10968	11543	0.49	-	.	ID=exon_4063956.1;Parent=EMRE3EUKT4063956
EMRE3EUKS918385	SGI	CDS	11646	11711	0.49	-	0	Name=EMRE3EUKT4063956.2;ID=EMRE3EUKT4063956.2;Parent=EMRE3EUKT4063956
EMRE3EUKS918385	SGI	exon	11646	11711	0.49	-	.	ID=exon_4063956.2;Parent=EMRE3EUKT4063956
EMRE3EUKS918385	SGI	gene	12107	12948	0.97	+	.	Name=RNA-binding domain, RBD;ID=EMRE3EUKG4063957
EMRE3EUKS918385	SGI	mRNA	12107	12948	0.97	+	.	Name=RNA-binding domain, RBD;ID=EMRE3EUKT4063957;Parent=EMRE3EUKG4063957
EMRE3EUKS918385	SGI	CDS	12107	12178	0.97	+	0	Name=EMRE3EUKT4063957.1;ID=EMRE3EUKT4063957.1;Parent=EMRE3EUKT4063957
EMRE3EUKS918385	SGI	exon	12107	12178	0.97	+	.	ID=exon_4063957.1;Parent=EMRE3EUKT4063957
EMRE3EUKS918385	SGI	CDS	12256	12948	0.97	+	0	Name=EMRE3EUKT4063957.2;ID=EMRE3EUKT4063957.2;Parent=EMRE3EUKT4063957
EMRE3EUKS918385	SGI	exon	12256	12948	0.97	+	.	ID=exon_4063957.2;Parent=EMRE3EUKT4063957
EMRE3EUKS918385	SGI	gene	13432	15246	0.98	-	.	Name=YVTN repeat-like/Quinoprotein amine dehydrogenase;ID=EMRE3EUKG4063958
EMRE3EUKS918385	SGI	mRNA	13432	15246	0.98	-	.	Name=YVTN repeat-like/Quinoprotein amine dehydrogenase;ID=EMRE3EUKT4063958;Parent=EMRE3EUKG4063958
EMRE3EUKS918385	SGI	CDS	13432	15246	0.98	-	0	Name=EMRE3EUKT4063958.1;ID=EMRE3EUKT4063958.1;Parent=EMRE3EUKT4063958
EMRE3EUKS918385	SGI	exon	13432	15246	0.98	-	.	ID=exon_4063958.1;Parent=EMRE3EUKT4063958
EMRE3EUKS918385	SGI	gene	15535	17344	1.0	+	.	Name=P-loop containing nucleoside triphosphate hydrolases;ID=EMRE3EUKG4063959
EMRE3EUKS918385	SGI	mRNA	15535	17344	1.0	+	.	Name=P-loop containing nucleoside triphosphate hydrolases;ID=EMRE3EUKT4063959;Parent=EMRE3EUKG4063959
EMRE3EUKS918385	SGI	CDS	15535	16490	1.0	+	0	Name=EMRE3EUKT4063959.1;ID=EMRE3EUKT4063959.1;Parent=EMRE3EUKT4063959
EMRE3EUKS918385	SGI	exon	15535	16490	1.0	+	.	ID=exon_4063959.1;Parent=EMRE3EUKT4063959
EMRE3EUKS918385	SGI	CDS	16552	17344	1.0	+	1	Name=EMRE3EUKT4063959.2;ID=EMRE3EUKT4063959.2;Parent=EMRE3EUKT4063959
EMRE3EUKS918385	SGI	exon	16552	17344	1.0	+	.	ID=exon_4063959.2;Parent=EMRE3EUKT4063959
EMRE3EUKS918385	SGI	gene	17503	18618	0.93	+	.	Name=N-terminal nucleophile aminohydrolases (Ntn hydrolases);ID=EMRE3EUKG4063960
EMRE3EUKS918385	SGI	mRNA	17503	18618	0.93	+	.	Name=N-terminal nucleophile aminohydrolases (Ntn hydrolases);ID=EMRE3EUKT4063960;Parent=EMRE3EUKG4063960
EMRE3EUKS918385	SGI	CDS	17503	18618	0.93	+	0	Name=EMRE3EUKT4063960.1;ID=EMRE3EUKT4063960.1;Parent=EMRE3EUKT4063960
EMRE3EUKS918385	SGI	exon	17503	18618	0.93	+	.	ID=exon_4063960.1;Parent=EMRE3EUKT4063960
EMRE3EUKS918385	SGI	gene	18670	19764	1.0	-	.	Name=Homoserine dehydrogenase, NAD binding domain;ID=EMRE3EUKG4063961
EMRE3EUKS918385	SGI	mRNA	18670	19764	1.0	-	.	Name=Homoserine dehydrogenase, NAD binding domain;ID=EMRE3EUKT4063961;Parent=EMRE3EUKG4063961
EMRE3EUKS918385	SGI	CDS	18670	19764	1.0	-	0	Name=EMRE3EUKT4063961.1;ID=EMRE3EUKT4063961.1;Parent=EMRE3EUKT4063961
EMRE3EUKS918385	SGI	exon	18670	19764	1.0	-	.	ID=exon_4063961.1;Parent=EMRE3EUKT4063961
EMRE3EUKS918385	SGI	gene	19805	21984	1.0	-	.	Name=COG (conserved oligomeric Golgi) complex component, COG2;ID=EMRE3EUKG4063962
EMRE3EUKS918385	SGI	mRNA	19805	21984	1.0	-	.	Name=COG (conserved oligomeric Golgi) complex component, COG2;ID=EMRE3EUKT4063962;Parent=EMRE3EUKG4063962
EMRE3EUKS918385	SGI	CDS	19805	21790	1.0	-	0	Name=EMRE3EUKT4063962.1;ID=EMRE3EUKT4063962.1;Parent=EMRE3EUKT4063962
EMRE3EUKS918385	SGI	exon	19805	21790	1.0	-	.	ID=exon_4063962.1;Parent=EMRE3EUKT4063962
EMRE3EUKS918385	SGI	CDS	21865	21984	1.0	-	0	Name=EMRE3EUKT4063962.2;ID=EMRE3EUKT4063962.2;Parent=EMRE3EUKT4063962
EMRE3EUKS918385	SGI	exon	21865	21984	1.0	-	.	ID=exon_4063962.2;Parent=EMRE3EUKT4063962
EMRE3EUKS918385	SGI	gene	22243	23460	0.96	+	.	Name=Conserved predicted protein;ID=EMRE3EUKG4063963
EMRE3EUKS918385	SGI	mRNA	22243	23460	0.96	+	.	Name=Predicted protein;ID=EMRE3EUKT4063963;Parent=EMRE3EUKG4063963
EMRE3EUKS918385	SGI	CDS	22243	23460	0.96	+	0	Name=EMRE3EUKT4063963.1;ID=EMRE3EUKT4063963.1;Parent=EMRE3EUKT4063963
EMRE3EUKS918385	SGI	exon	22243	23460	0.96	+	.	ID=exon_4063963.1;Parent=EMRE3EUKT4063963
EMRE3EUKS918385	SGI	gene	24120	25316	1.0	+	.	Name=Conserved predicted protein;ID=EMRE3EUKG4063964
EMRE3EUKS918385	SGI	mRNA	24120	25316	1.0	+	.	Name=Predicted protein;ID=EMRE3EUKT4063964;Parent=EMRE3EUKG4063964
EMRE3EUKS918385	SGI	CDS	24120	25316	1.0	+	0	Name=EMRE3EUKT4063964.1;ID=EMRE3EUKT4063964.1;Parent=EMRE3EUKT4063964
EMRE3EUKS918385	SGI	exon	24120	25316	1.0	+	.	ID=exon_4063964.1;Parent=EMRE3EUKT4063964
EMRE3EUKS918385	SGI	gene	25337	25897	0.58	-	.	Name=PITH domain-containing protein;ID=EMRE3EUKG4063965
EMRE3EUKS918385	SGI	mRNA	25337	25897	0.58	-	.	Name=PITH domain-containing protein;ID=EMRE3EUKT4063965;Parent=EMRE3EUKG4063965
EMRE3EUKS918385	SGI	CDS	25337	25753	0.72	-	0	Name=EMRE3EUKT4063965.1;ID=EMRE3EUKT4063965.1;Parent=EMRE3EUKT4063965
EMRE3EUKS918385	SGI	exon	25337	25753	0.72	-	.	ID=exon_4063965.1;Parent=EMRE3EUKT4063965
EMRE3EUKS918385	SGI	CDS	25817	25897	0.58	-	0	Name=EMRE3EUKT4063965.2;ID=EMRE3EUKT4063965.2;Parent=EMRE3EUKT4063965
EMRE3EUKS918385	SGI	exon	25817	25897	0.58	-	.	ID=exon_4063965.2;Parent=EMRE3EUKT4063965
EMRE3EUKS918385	SGI	gene	26087	26928	0.98	+	.	Name=Ribosomal protein L18e/L15 superfamily protein;ID=EMRE3EUKG4063966
EMRE3EUKS918385	SGI	mRNA	26087	26928	0.98	+	.	Name=Ribosomal protein L18e/L15 superfamily protein;ID=EMRE3EUKT4063966;Parent=EMRE3EUKG4063966
EMRE3EUKS918385	SGI	CDS	26087	26299	0.98	+	0	Name=EMRE3EUKT4063966.1;ID=EMRE3EUKT4063966.1;Parent=EMRE3EUKT4063966
EMRE3EUKS918385	SGI	exon	26087	26299	0.98	+	.	ID=exon_4063966.1;Parent=EMRE3EUKT4063966
EMRE3EUKS918385	SGI	CDS	26377	26928	1.0	+	0	Name=EMRE3EUKT4063966.2;ID=EMRE3EUKT4063966.2;Parent=EMRE3EUKT4063966
EMRE3EUKS918385	SGI	exon	26377	26928	1.0	+	.	ID=exon_4063966.2;Parent=EMRE3EUKT4063966
EMRE3EUKS918385	SGI	gene	27978	30329	0.54	-	.	Name=Magnesium transporter NIPA2;ID=EMRE3EUKG4063967
EMRE3EUKS918385	SGI	mRNA	27978	30329	0.54	-	.	Name=Magnesium transporter NIPA2;ID=EMRE3EUKT4063967;Parent=EMRE3EUKG4063967
EMRE3EUKS918385	SGI	CDS	27978	30329	0.54	-	0	Name=EMRE3EUKT4063967.1;ID=EMRE3EUKT4063967.1;Parent=EMRE3EUKT4063967
EMRE3EUKS918385	SGI	exon	27978	30329	0.54	-	.	ID=exon_4063967.1;Parent=EMRE3EUKT4063967
EMRE3EUKS918385	SGI	gene	33677	35005	1.0	+	.	Name=Peroxisomal membrane anchor protein (Pex14p) conserved region;ID=EMRE3EUKG4063968
EMRE3EUKS918385	SGI	mRNA	33677	35005	1.0	+	.	Name=Peroxisomal membrane anchor protein (Pex14p) conserved region;ID=EMRE3EUKT4063968;Parent=EMRE3EUKG4063968
EMRE3EUKS918385	SGI	CDS	33677	33778	1.0	+	0	Name=EMRE3EUKT4063968.1;ID=EMRE3EUKT4063968.1;Parent=EMRE3EUKT4063968
EMRE3EUKS918385	SGI	exon	33677	33778	1.0	+	.	ID=exon_4063968.1;Parent=EMRE3EUKT4063968
EMRE3EUKS918385	SGI	CDS	33865	34417	1.0	+	0	Name=EMRE3EUKT4063968.2;ID=EMRE3EUKT4063968.2;Parent=EMRE3EUKT4063968
EMRE3EUKS918385	SGI	exon	33865	34417	1.0	+	.	ID=exon_4063968.2;Parent=EMRE3EUKT4063968
EMRE3EUKS918385	SGI	CDS	34483	34574	1.0	+	2	Name=EMRE3EUKT4063968.3;ID=EMRE3EUKT4063968.3;Parent=EMRE3EUKT4063968
EMRE3EUKS918385	SGI	exon	34483	34574	1.0	+	.	ID=exon_4063968.3;Parent=EMRE3EUKT4063968
EMRE3EUKS918385	SGI	CDS	34640	35005	1.0	+	0	Name=EMRE3EUKT4063968.4;ID=EMRE3EUKT4063968.4;Parent=EMRE3EUKT4063968
EMRE3EUKS918385	SGI	exon	34640	35005	1.0	+	.	ID=exon_4063968.4;Parent=EMRE3EUKT4063968
EMRE3EUKS918385	SGI	gene	35034	35450	0.54	-	.	Name=40S ribosomal protein S20;ID=EMRE3EUKG4063969
EMRE3EUKS918385	SGI	mRNA	35034	35450	0.54	-	.	Name=40S ribosomal protein S20;ID=EMRE3EUKT4063969;Parent=EMRE3EUKG4063969
EMRE3EUKS918385	SGI	CDS	35034	35450	0.54	-	0	Name=EMRE3EUKT4063969.1;ID=EMRE3EUKT4063969.1;Parent=EMRE3EUKT4063969
EMRE3EUKS918385	SGI	exon	35034	35450	0.54	-	.	ID=exon_4063969.1;Parent=EMRE3EUKT4063969
EMRE3EUKS918385	SGI	gene	35790	36644	0.8	+	.	Name=SMAD/FHA domain;ID=EMRE3EUKG4063970
EMRE3EUKS918385	SGI	mRNA	35790	36644	0.8	+	.	Name=SMAD/FHA domain;ID=EMRE3EUKT4063970;Parent=EMRE3EUKG4063970
EMRE3EUKS918385	SGI	CDS	35790	36644	0.8	+	0	Name=EMRE3EUKT4063970.1;ID=EMRE3EUKT4063970.1;Parent=EMRE3EUKT4063970
EMRE3EUKS918385	SGI	exon	35790	36644	0.8	+	.	ID=exon_4063970.1;Parent=EMRE3EUKT4063970
EMRE3EUKS918385	SGI	gene	36888	38370	0.88	+	.	Name=Protein phosphatase 2C (PP2C)-like domain;ID=EMRE3EUKG4063971
EMRE3EUKS918385	SGI	mRNA	36888	38370	0.88	+	.	Name=Protein phosphatase 2C (PP2C)-like domain;ID=EMRE3EUKT4063971;Parent=EMRE3EUKG4063971
EMRE3EUKS918385	SGI	CDS	36888	37110	0.88	+	0	Name=EMRE3EUKT4063971.1;ID=EMRE3EUKT4063971.1;Parent=EMRE3EUKT4063971
EMRE3EUKS918385	SGI	exon	36888	37110	0.88	+	.	ID=exon_4063971.1;Parent=EMRE3EUKT4063971
EMRE3EUKS918385	SGI	CDS	37187	38370	1.0	+	2	Name=EMRE3EUKT4063971.2;ID=EMRE3EUKT4063971.2;Parent=EMRE3EUKT4063971
EMRE3EUKS918385	SGI	exon	37187	38370	1.0	+	.	ID=exon_4063971.2;Parent=EMRE3EUKT4063971
EMRE3EUKS918385	SGI	gene	38429	38905	0.68	-	.	Name=Zinc finger A20 and AN1 domain-containing stress-associated protein 3;ID=EMRE3EUKG4063972
EMRE3EUKS918385	SGI	mRNA	38429	38905	0.68	-	.	Name=Zinc finger A20 and AN1 domain-containing stress-associated protein 3;ID=EMRE3EUKT4063972;Parent=EMRE3EUKG4063972
EMRE3EUKS918385	SGI	CDS	38429	38905	0.68	-	0	Name=EMRE3EUKT4063972.1;ID=EMRE3EUKT4063972.1;Parent=EMRE3EUKT4063972
EMRE3EUKS918385	SGI	exon	38429	38905	0.68	-	.	ID=exon_4063972.1;Parent=EMRE3EUKT4063972
EMRE3EUKS918385	SGI	gene	39307	40062	0.85	+	.	Name=Meiotically up-regulatedprotein66 protein;ID=EMRE3EUKG4063973
EMRE3EUKS918385	SGI	mRNA	39307	40062	0.85	+	.	Name=Meiotically up-regulatedprotein66 protein;ID=EMRE3EUKT4063973;Parent=EMRE3EUKG4063973
EMRE3EUKS918385	SGI	CDS	39307	40062	0.85	+	0	Name=EMRE3EUKT4063973.1;ID=EMRE3EUKT4063973.1;Parent=EMRE3EUKT4063973
EMRE3EUKS918385	SGI	exon	39307	40062	0.85	+	.	ID=exon_4063973.1;Parent=EMRE3EUKT4063973
EMRE3EUKS918385	SGI	gene	40222	41049	0.67	+	.	Name=Non-receptor type protein tyrosine phosphatase SHP1;ID=EMRE3EUKG4063974
EMRE3EUKS918385	SGI	mRNA	40222	41049	0.67	+	.	Name=Non-receptor type protein tyrosine phosphatase SHP1;ID=EMRE3EUKT4063974;Parent=EMRE3EUKG4063974
EMRE3EUKS918385	SGI	CDS	40222	41049	0.67	+	0	Name=EMRE3EUKT4063974.1;ID=EMRE3EUKT4063974.1;Parent=EMRE3EUKT4063974
EMRE3EUKS918385	SGI	exon	40222	41049	0.67	+	.	ID=exon_4063974.1;Parent=EMRE3EUKT4063974
EMRE3EUKS918385	SGI	gene	41082	41767	0.52	-	.	Name=TSA: Wollemia nobilis Ref_Wollemi_Transcript_1992_1304 transcribed RNA sequence;ID=EMRE3EUKG4063975
EMRE3EUKS918385	SGI	mRNA	41082	41767	0.52	-	.	Name=TSA: Wollemia nobilis Ref_Wollemi_Transcript_1992_1304 transcribed RNA sequence;ID=EMRE3EUKT4063975;Parent=EMRE3EUKG4063975
EMRE3EUKS918385	SGI	CDS	41082	41587	1.0	-	2	Name=EMRE3EUKT4063975.1;ID=EMRE3EUKT4063975.1;Parent=EMRE3EUKT4063975
EMRE3EUKS918385	SGI	exon	41082	41587	1.0	-	.	ID=exon_4063975.1;Parent=EMRE3EUKT4063975
EMRE3EUKS918385	SGI	CDS	41656	41767	0.52	-	0	Name=EMRE3EUKT4063975.2;ID=EMRE3EUKT4063975.2;Parent=EMRE3EUKT4063975
EMRE3EUKS918385	SGI	exon	41656	41767	0.52	-	.	ID=exon_4063975.2;Parent=EMRE3EUKT4063975
EMRE3EUKS918385	SGI	gene	42095	42568	0.9	+	.	Name=PDZ domain;ID=EMRE3EUKG4063976
EMRE3EUKS918385	SGI	mRNA	42095	42568	0.9	+	.	Name=PDZ domain;ID=EMRE3EUKT4063976;Parent=EMRE3EUKG4063976
EMRE3EUKS918385	SGI	CDS	42095	42568	0.9	+	0	Name=EMRE3EUKT4063976.1;ID=EMRE3EUKT4063976.1;Parent=EMRE3EUKT4063976
EMRE3EUKS918385	SGI	exon	42095	42568	0.9	+	.	ID=exon_4063976.1;Parent=EMRE3EUKT4063976
EMRE3EUKS918385	SGI	gene	43198	46369	0.31	-	.	Name=Fanconi anemia group J protein;ID=EMRE3EUKG4063977
EMRE3EUKS918385	SGI	mRNA	43198	46369	0.31	-	.	Name=Fanconi anemia group J protein;ID=EMRE3EUKT4063977;Parent=EMRE3EUKG4063977
EMRE3EUKS918385	SGI	CDS	43198	44119	0.63	-	1	Name=EMRE3EUKT4063977.1;ID=EMRE3EUKT4063977.1;Parent=EMRE3EUKT4063977
EMRE3EUKS918385	SGI	exon	43198	44119	0.63	-	.	ID=exon_4063977.1;Parent=EMRE3EUKT4063977
EMRE3EUKS918385	SGI	CDS	44197	46240	0.59	-	2	Name=EMRE3EUKT4063977.2;ID=EMRE3EUKT4063977.2;Parent=EMRE3EUKT4063977
EMRE3EUKS918385	SGI	exon	44197	46240	0.59	-	.	ID=exon_4063977.2;Parent=EMRE3EUKT4063977
EMRE3EUKS918385	SGI	CDS	46309	46369	0.6	-	0	Name=EMRE3EUKT4063977.3;ID=EMRE3EUKT4063977.3;Parent=EMRE3EUKT4063977
EMRE3EUKS918385	SGI	exon	46309	46369	0.6	-	.	ID=exon_4063977.3;Parent=EMRE3EUKT4063977
EMRE3EUKS918385	SGI	gene	46833	47574	1.0	+	.	Name=Thylakoid lumenal 17.4 kDa protein;ID=EMRE3EUKG4063978
EMRE3EUKS918385	SGI	mRNA	46833	47574	1.0	+	.	Name=Thylakoid lumenal 17.4 kDa protein;ID=EMRE3EUKT4063978;Parent=EMRE3EUKG4063978
EMRE3EUKS918385	SGI	CDS	46833	46893	1.0	+	0	Name=EMRE3EUKT4063978.1;ID=EMRE3EUKT4063978.1;Parent=EMRE3EUKT4063978
EMRE3EUKS918385	SGI	exon	46833	46893	1.0	+	.	ID=exon_4063978.1;Parent=EMRE3EUKT4063978
EMRE3EUKS918385	SGI	CDS	46967	47574	1.0	+	2	Name=EMRE3EUKT4063978.2;ID=EMRE3EUKT4063978.2;Parent=EMRE3EUKT4063978
EMRE3EUKS918385	SGI	exon	46967	47574	1.0	+	.	ID=exon_4063978.2;Parent=EMRE3EUKT4063978
EMRE3EUKS918385	SGI	gene	49667	50794	0.96	-	.	Name=Chaperone J-domain;ID=EMRE3EUKG4063979
EMRE3EUKS918385	SGI	mRNA	49667	50794	0.96	-	.	Name=Chaperone J-domain;ID=EMRE3EUKT4063979;Parent=EMRE3EUKG4063979
EMRE3EUKS918385	SGI	CDS	49667	50794	0.96	-	0	Name=EMRE3EUKT4063979.1;ID=EMRE3EUKT4063979.1;Parent=EMRE3EUKT4063979
EMRE3EUKS918385	SGI	exon	49667	50794	0.96	-	.	ID=exon_4063979.1;Parent=EMRE3EUKT4063979
EMRE3EUKS918385	SGI	gene	51057	51949	0.92	+	.	Name=Unnamed product;ID=EMRE3EUKG4063980
EMRE3EUKS918385	SGI	mRNA	51057	51949	0.92	+	.	Name=Unnamed product;ID=EMRE3EUKT4063980;Parent=EMRE3EUKG4063980
EMRE3EUKS918385	SGI	CDS	51057	51143	0.97	+	0	Name=EMRE3EUKT4063980.1;ID=EMRE3EUKT4063980.1;Parent=EMRE3EUKT4063980
EMRE3EUKS918385	SGI	exon	51057	51143	0.97	+	.	ID=exon_4063980.1;Parent=EMRE3EUKT4063980
EMRE3EUKS918385	SGI	CDS	51217	51636	0.96	+	0	Name=EMRE3EUKT4063980.2;ID=EMRE3EUKT4063980.2;Parent=EMRE3EUKT4063980
EMRE3EUKS918385	SGI	exon	51217	51636	0.96	+	.	ID=exon_4063980.2;Parent=EMRE3EUKT4063980
EMRE3EUKS918385	SGI	CDS	51743	51949	0.95	+	0	Name=EMRE3EUKT4063980.3;ID=EMRE3EUKT4063980.3;Parent=EMRE3EUKT4063980
EMRE3EUKS918385	SGI	exon	51743	51949	0.95	+	.	ID=exon_4063980.3;Parent=EMRE3EUKT4063980
EMRE3EUKS918385	SGI	gene	53366	54480	1.0	+	.	Name=NAD(P)-binding Rossmann-fold domains;ID=EMRE3EUKG4063981
EMRE3EUKS918385	SGI	mRNA	53366	54480	1.0	+	.	Name=NAD(P)-binding Rossmann-fold domains;ID=EMRE3EUKT4063981;Parent=EMRE3EUKG4063981
EMRE3EUKS918385	SGI	CDS	53366	53444	1.0	+	0	Name=EMRE3EUKT4063981.1;ID=EMRE3EUKT4063981.1;Parent=EMRE3EUKT4063981
EMRE3EUKS918385	SGI	exon	53366	53444	1.0	+	.	ID=exon_4063981.1;Parent=EMRE3EUKT4063981
EMRE3EUKS918385	SGI	CDS	53513	54480	1.0	+	2	Name=EMRE3EUKT4063981.2;ID=EMRE3EUKT4063981.2;Parent=EMRE3EUKT4063981
EMRE3EUKS918385	SGI	exon	53513	54480	1.0	+	.	ID=exon_4063981.2;Parent=EMRE3EUKT4063981
EMRE3EUKS918385	SGI	gene	54523	56035	0.44	-	.	Name=Conserved predicted protein;ID=EMRE3EUKG4063982
EMRE3EUKS918385	SGI	mRNA	54523	56035	0.44	-	.	Name=Predicted protein;ID=EMRE3EUKT4063982;Parent=EMRE3EUKG4063982
EMRE3EUKS918385	SGI	CDS	54523	55177	0.51	-	1	Name=EMRE3EUKT4063982.1;ID=EMRE3EUKT4063982.1;Parent=EMRE3EUKT4063982
EMRE3EUKS918385	SGI	exon	54523	55177	0.51	-	.	ID=exon_4063982.1;Parent=EMRE3EUKT4063982
EMRE3EUKS918385	SGI	CDS	55326	56035	0.88	-	0	Name=EMRE3EUKT4063982.2;ID=EMRE3EUKT4063982.2;Parent=EMRE3EUKT4063982
EMRE3EUKS918385	SGI	exon	55326	56035	0.88	-	.	ID=exon_4063982.2;Parent=EMRE3EUKT4063982
EMRE3EUKS918385	SGI	gene	56402	57474	0.54	+	.	Name=Plastidic phosphate translocator-like protein;ID=EMRE3EUKG4063983
EMRE3EUKS918385	SGI	mRNA	56402	57474	0.54	+	.	Name=Plastidic phosphate translocator-like protein;ID=EMRE3EUKT4063983;Parent=EMRE3EUKG4063983
EMRE3EUKS918385	SGI	CDS	56402	56547	0.54	+	0	Name=EMRE3EUKT4063983.1;ID=EMRE3EUKT4063983.1;Parent=EMRE3EUKT4063983
EMRE3EUKS918385	SGI	exon	56402	56547	0.54	+	.	ID=exon_4063983.1;Parent=EMRE3EUKT4063983
EMRE3EUKS918385	SGI	CDS	56628	57474	0.84	+	1	Name=EMRE3EUKT4063983.2;ID=EMRE3EUKT4063983.2;Parent=EMRE3EUKT4063983
EMRE3EUKS918385	SGI	exon	56628	57474	0.84	+	.	ID=exon_4063983.2;Parent=EMRE3EUKT4063983
EMRE3EUKS918385	SGI	gene	57502	58818	1.0	-	.	Name=Phospholipid scramblase family protein;ID=EMRE3EUKG4063984
EMRE3EUKS918385	SGI	mRNA	57502	58818	1.0	-	.	Name=Phospholipid scramblase family protein;ID=EMRE3EUKT4063984;Parent=EMRE3EUKG4063984
EMRE3EUKS918385	SGI	CDS	57502	58818	1.0	-	0	Name=EMRE3EUKT4063984.1;ID=EMRE3EUKT4063984.1;Parent=EMRE3EUKT4063984
EMRE3EUKS918385	SGI	exon	57502	58818	1.0	-	.	ID=exon_4063984.1;Parent=EMRE3EUKT4063984
EMRE3EUKS918385	SGI	gene	58868	60106	1.0	-	.	Name=alpha/beta-Hydrolases;ID=EMRE3EUKG4063985
EMRE3EUKS918385	SGI	mRNA	58868	60106	1.0	-	.	Name=alpha/beta-Hydrolases;ID=EMRE3EUKT4063985;Parent=EMRE3EUKG4063985
EMRE3EUKS918385	SGI	CDS	58868	60106	1.0	-	0	Name=EMRE3EUKT4063985.1;ID=EMRE3EUKT4063985.1;Parent=EMRE3EUKT4063985
EMRE3EUKS918385	SGI	exon	58868	60106	1.0	-	.	ID=exon_4063985.1;Parent=EMRE3EUKT4063985
EMRE3EUKS918385	SGI	gene	60151	65554	0.55	-	.	Name=Serine protease/ABC transporter B family protein tagA;ID=EMRE3EUKG4063986
EMRE3EUKS918385	SGI	mRNA	60151	65554	0.55	-	.	Name=Serine protease/ABC transporter B family protein tagA;ID=EMRE3EUKT4063986;Parent=EMRE3EUKG4063986
EMRE3EUKS918385	SGI	CDS	60151	64109	1.0	-	2	Name=EMRE3EUKT4063986.1;ID=EMRE3EUKT4063986.1;Parent=EMRE3EUKT4063986
EMRE3EUKS918385	SGI	exon	60151	64109	1.0	-	.	ID=exon_4063986.1;Parent=EMRE3EUKT4063986
EMRE3EUKS918385	SGI	CDS	64183	65554	0.55	-	0	Name=EMRE3EUKT4063986.2;ID=EMRE3EUKT4063986.2;Parent=EMRE3EUKT4063986
EMRE3EUKS918385	SGI	exon	64183	65554	0.55	-	.	ID=exon_4063986.2;Parent=EMRE3EUKT4063986
EMRE3EUKS918385	SGI	gene	65895	66608	1.0	+	.	Name=Uncharacterized protein isoform 1;ID=EMRE3EUKG4063987
EMRE3EUKS918385	SGI	mRNA	65895	66608	1.0	+	.	Name=Uncharacterized protein isoform 1;ID=EMRE3EUKT4063987;Parent=EMRE3EUKG4063987
EMRE3EUKS918385	SGI	CDS	65895	66608	1.0	+	0	Name=EMRE3EUKT4063987.1;ID=EMRE3EUKT4063987.1;Parent=EMRE3EUKT4063987
EMRE3EUKS918385	SGI	exon	65895	66608	1.0	+	.	ID=exon_4063987.1;Parent=EMRE3EUKT4063987
EMRE3EUKS918385	SGI	gene	66627	70885	1.0	-	.	Name=Cleavage and polyadenylation specificity factor subunit 1;ID=EMRE3EUKG4063988
EMRE3EUKS918385	SGI	mRNA	66627	70885	1.0	-	.	Name=Cleavage and polyadenylation specificity factor subunit 1;ID=EMRE3EUKT4063988;Parent=EMRE3EUKG4063988
EMRE3EUKS918385	SGI	CDS	66627	70778	1.0	-	0	Name=EMRE3EUKT4063988.1;ID=EMRE3EUKT4063988.1;Parent=EMRE3EUKT4063988
EMRE3EUKS918385	SGI	exon	66627	70778	1.0	-	.	ID=exon_4063988.1;Parent=EMRE3EUKT4063988
EMRE3EUKS918385	SGI	CDS	70844	70885	1.0	-	0	Name=EMRE3EUKT4063988.2;ID=EMRE3EUKT4063988.2;Parent=EMRE3EUKT4063988
EMRE3EUKS918385	SGI	exon	70844	70885	1.0	-	.	ID=exon_4063988.2;Parent=EMRE3EUKT4063988
EMRE3EUKS918385	SGI	gene	71259	71666	0.64	+	.	Name=Bola-like protein;ID=EMRE3EUKG4063989
EMRE3EUKS918385	SGI	mRNA	71259	71666	0.64	+	.	Name=Bola-like protein;ID=EMRE3EUKT4063989;Parent=EMRE3EUKG4063989
EMRE3EUKS918385	SGI	CDS	71259	71456	0.64	+	0	Name=EMRE3EUKT4063989.1;ID=EMRE3EUKT4063989.1;Parent=EMRE3EUKT4063989
EMRE3EUKS918385	SGI	exon	71259	71456	0.64	+	.	ID=exon_4063989.1;Parent=EMRE3EUKT4063989
EMRE3EUKS918385	SGI	CDS	71589	71666	1.0	+	0	Name=EMRE3EUKT4063989.2;ID=EMRE3EUKT4063989.2;Parent=EMRE3EUKT4063989
EMRE3EUKS918385	SGI	exon	71589	71666	1.0	+	.	ID=exon_4063989.2;Parent=EMRE3EUKT4063989
EMRE3EUKS918385	SGI	gene	71704	72332	1.0	-	.	Name=60S ribosomal protein L35-2;ID=EMRE3EUKG4063990
EMRE3EUKS918385	SGI	mRNA	71704	72332	1.0	-	.	Name=60S ribosomal protein L35-2;ID=EMRE3EUKT4063990;Parent=EMRE3EUKG4063990
EMRE3EUKS918385	SGI	CDS	71704	72015	1.0	-	0	Name=EMRE3EUKT4063990.1;ID=EMRE3EUKT4063990.1;Parent=EMRE3EUKT4063990
EMRE3EUKS918385	SGI	exon	71704	72015	1.0	-	.	ID=exon_4063990.1;Parent=EMRE3EUKT4063990
EMRE3EUKS918385	SGI	CDS	72138	72332	1.0	-	0	Name=EMRE3EUKT4063990.2;ID=EMRE3EUKT4063990.2;Parent=EMRE3EUKT4063990
EMRE3EUKS918385	SGI	exon	72138	72332	1.0	-	.	ID=exon_4063990.2;Parent=EMRE3EUKT4063990
EMRE3EUKS918385	SGI	gene	72542	73168	0.69	+	.	Name=Conserved predicted protein;ID=EMRE3EUKG4063991
EMRE3EUKS918385	SGI	mRNA	72542	73168	0.69	+	.	Name=Conserved predicted protein;ID=EMRE3EUKT4063991;Parent=EMRE3EUKG4063991
EMRE3EUKS918385	SGI	CDS	72542	73168	0.69	+	0	Name=EMRE3EUKT4063991.1;ID=EMRE3EUKT4063991.1;Parent=EMRE3EUKT4063991
EMRE3EUKS918385	SGI	exon	72542	73168	0.69	+	.	ID=exon_4063991.1;Parent=EMRE3EUKT4063991
EMRE3EUKS918385	SGI	gene	73234	73966	1.0	+	.	Name=Mediator of RNA polymerase II transcription subunit 6;ID=EMRE3EUKG4063992
EMRE3EUKS918385	SGI	mRNA	73234	73966	1.0	+	.	Name=Mediator of RNA polymerase II transcription subunit 6;ID=EMRE3EUKT4063992;Parent=EMRE3EUKG4063992
EMRE3EUKS918385	SGI	CDS	73234	73406	1.0	+	0	Name=EMRE3EUKT4063992.1;ID=EMRE3EUKT4063992.1;Parent=EMRE3EUKT4063992
EMRE3EUKS918385	SGI	exon	73234	73406	1.0	+	.	ID=exon_4063992.1;Parent=EMRE3EUKT4063992
EMRE3EUKS918385	SGI	CDS	73477	73657	1.0	+	1	Name=EMRE3EUKT4063992.2;ID=EMRE3EUKT4063992.2;Parent=EMRE3EUKT4063992
EMRE3EUKS918385	SGI	exon	73477	73657	1.0	+	.	ID=exon_4063992.2;Parent=EMRE3EUKT4063992
EMRE3EUKS918385	SGI	CDS	73727	73966	1.0	+	0	Name=EMRE3EUKT4063992.3;ID=EMRE3EUKT4063992.3;Parent=EMRE3EUKT4063992
EMRE3EUKS918385	SGI	exon	73727	73966	1.0	+	.	ID=exon_4063992.3;Parent=EMRE3EUKT4063992
EMRE3EUKS918385	SGI	gene	73999	74464	1.0	+	.	Name=Transcription elongation factor SPT4;ID=EMRE3EUKG4063993
EMRE3EUKS918385	SGI	mRNA	73999	74464	1.0	+	.	Name=Transcription elongation factor SPT4;ID=EMRE3EUKT4063993;Parent=EMRE3EUKG4063993
EMRE3EUKS918385	SGI	CDS	73999	74238	1.0	+	0	Name=EMRE3EUKT4063993.1;ID=EMRE3EUKT4063993.1;Parent=EMRE3EUKT4063993
EMRE3EUKS918385	SGI	exon	73999	74238	1.0	+	.	ID=exon_4063993.1;Parent=EMRE3EUKT4063993
EMRE3EUKS918385	SGI	CDS	74303	74464	1.0	+	0	Name=EMRE3EUKT4063993.2;ID=EMRE3EUKT4063993.2;Parent=EMRE3EUKT4063993
EMRE3EUKS918385	SGI	exon	74303	74464	1.0	+	.	ID=exon_4063993.2;Parent=EMRE3EUKT4063993
EMRE3EUKS918385	SGI	gene	74477	75214	1.0	-	.	Name=Acyl-CoA N-acyltransferases (Nat);ID=EMRE3EUKG4063994
EMRE3EUKS918385	SGI	mRNA	74477	75214	1.0	-	.	Name=Acyl-CoA N-acyltransferases (Nat);ID=EMRE3EUKT4063994;Parent=EMRE3EUKG4063994
EMRE3EUKS918385	SGI	CDS	74477	75214	1.0	-	0	Name=EMRE3EUKT4063994.1;ID=EMRE3EUKT4063994.1;Parent=EMRE3EUKT4063994
EMRE3EUKS918385	SGI	exon	74477	75214	1.0	-	.	ID=exon_4063994.1;Parent=EMRE3EUKT4063994
EMRE3EUKS918385	SGI	gene	75496	76765	0.91	-	.	Name=DNA-binding domain of squamosa promoter binding protein-like 12 (lacking the second zinc- binding site);ID=EMRE3EUKG4063995
EMRE3EUKS918385	SGI	mRNA	75496	76765	0.91	-	.	Name=DNA-binding domain of squamosa promoter binding protein-like 12 (lacking the second zinc- binding site);ID=EMRE3EUKT4063995;Parent=EMRE3EUKG4063995
EMRE3EUKS918385	SGI	CDS	75496	76385	1.0	-	2	Name=EMRE3EUKT4063995.1;ID=EMRE3EUKT4063995.1;Parent=EMRE3EUKT4063995
EMRE3EUKS918385	SGI	exon	75496	76385	1.0	-	.	ID=exon_4063995.1;Parent=EMRE3EUKT4063995
EMRE3EUKS918385	SGI	CDS	76522	76765	0.91	-	0	Name=EMRE3EUKT4063995.2;ID=EMRE3EUKT4063995.2;Parent=EMRE3EUKT4063995
EMRE3EUKS918385	SGI	exon	76522	76765	0.91	-	.	ID=exon_4063995.2;Parent=EMRE3EUKT4063995
EMRE3EUKS918385	SGI	gene	77510	78349	1.0	+	.	Name=Zygote specific protein, ZYS1-like protein;ID=EMRE3EUKG4063996
EMRE3EUKS918385	SGI	mRNA	77510	78349	1.0	+	.	Name=Zygote specific protein, ZYS1-like protein;ID=EMRE3EUKT4063996;Parent=EMRE3EUKG4063996
EMRE3EUKS918385	SGI	CDS	77510	78349	1.0	+	0	Name=EMRE3EUKT4063996.1;ID=EMRE3EUKT4063996.1;Parent=EMRE3EUKT4063996
EMRE3EUKS918385	SGI	exon	77510	78349	1.0	+	.	ID=exon_4063996.1;Parent=EMRE3EUKT4063996
EMRE3EUKS918385	SGI	gene	79615	81837	1.0	-	.	Name=Glycoside hydrolase/deacetylase;ID=EMRE3EUKG4063997
EMRE3EUKS918385	SGI	mRNA	79615	81837	1.0	-	.	Name=Glycoside hydrolase/deacetylase;ID=EMRE3EUKT4063997;Parent=EMRE3EUKG4063997
EMRE3EUKS918385	SGI	CDS	79615	81837	1.0	-	0	Name=EMRE3EUKT4063997.1;ID=EMRE3EUKT4063997.1;Parent=EMRE3EUKT4063997
EMRE3EUKS918385	SGI	exon	79615	81837	1.0	-	.	ID=exon_4063997.1;Parent=EMRE3EUKT4063997
EMRE3EUKS918385	SGI	gene	82522	83589	1.0	-	.	Name=Nitric oxide synthase-interacting protein-like protein;ID=EMRE3EUKG4063998
EMRE3EUKS918385	SGI	mRNA	82522	83589	1.0	-	.	Name=Nitric oxide synthase-interacting protein-like protein;ID=EMRE3EUKT4063998;Parent=EMRE3EUKG4063998
EMRE3EUKS918385	SGI	CDS	82522	83355	1.0	-	0	Name=EMRE3EUKT4063998.1;ID=EMRE3EUKT4063998.1;Parent=EMRE3EUKT4063998
EMRE3EUKS918385	SGI	exon	82522	83355	1.0	-	.	ID=exon_4063998.1;Parent=EMRE3EUKT4063998
EMRE3EUKS918385	SGI	CDS	83482	83589	1.0	-	0	Name=EMRE3EUKT4063998.2;ID=EMRE3EUKT4063998.2;Parent=EMRE3EUKT4063998
EMRE3EUKS918385	SGI	exon	83482	83589	1.0	-	.	ID=exon_4063998.2;Parent=EMRE3EUKT4063998
EMRE3EUKS918385	SGI	gene	84180	85907	1.0	-	.	Name=Protein kinase-like (PK-like);ID=EMRE3EUKG4063999
EMRE3EUKS918385	SGI	mRNA	84180	85907	1.0	-	.	Name=Protein kinase-like (PK-like);ID=EMRE3EUKT4063999;Parent=EMRE3EUKG4063999
EMRE3EUKS918385	SGI	CDS	84180	85907	1.0	-	0	Name=EMRE3EUKT4063999.1;ID=EMRE3EUKT4063999.1;Parent=EMRE3EUKT4063999
EMRE3EUKS918385	SGI	exon	84180	85907	1.0	-	.	ID=exon_4063999.1;Parent=EMRE3EUKT4063999
EMRE3EUKS918385	SGI	gene	86047	88003	1.0	+	.	Name=Vacuolar protein sorting-associated protein 45 isogeny;ID=EMRE3EUKG4064000
EMRE3EUKS918385	SGI	mRNA	86047	88003	1.0	+	.	Name=Vacuolar protein sorting-associated protein 45 isogeny;ID=EMRE3EUKT4064000;Parent=EMRE3EUKG4064000
EMRE3EUKS918385	SGI	CDS	86047	86470	1.0	+	0	Name=EMRE3EUKT4064000.1;ID=EMRE3EUKT4064000.1;Parent=EMRE3EUKT4064000
EMRE3EUKS918385	SGI	exon	86047	86470	1.0	+	.	ID=exon_4064000.1;Parent=EMRE3EUKT4064000
EMRE3EUKS918385	SGI	CDS	86538	88003	1.0	+	2	Name=EMRE3EUKT4064000.2;ID=EMRE3EUKT4064000.2;Parent=EMRE3EUKT4064000
EMRE3EUKS918385	SGI	exon	86538	88003	1.0	+	.	ID=exon_4064000.2;Parent=EMRE3EUKT4064000
EMRE3EUKS918385	SGI	gene	88200	89371	0.86	+	.	Name=Grave disease carrier protein;ID=EMRE3EUKG4064001
EMRE3EUKS918385	SGI	mRNA	88200	89371	0.86	+	.	Name=Grave disease carrier protein;ID=EMRE3EUKT4064001;Parent=EMRE3EUKG4064001
EMRE3EUKS918385	SGI	CDS	88200	88244	0.86	+	0	Name=EMRE3EUKT4064001.1;ID=EMRE3EUKT4064001.1;Parent=EMRE3EUKT4064001
EMRE3EUKS918385	SGI	exon	88200	88244	0.86	+	.	ID=exon_4064001.1;Parent=EMRE3EUKT4064001
EMRE3EUKS918385	SGI	CDS	88318	88398	0.99	+	0	Name=EMRE3EUKT4064001.2;ID=EMRE3EUKT4064001.2;Parent=EMRE3EUKT4064001
EMRE3EUKS918385	SGI	exon	88318	88398	0.99	+	.	ID=exon_4064001.2;Parent=EMRE3EUKT4064001
EMRE3EUKS918385	SGI	CDS	88469	89371	1.0	+	0	Name=EMRE3EUKT4064001.3;ID=EMRE3EUKT4064001.3;Parent=EMRE3EUKT4064001
EMRE3EUKS918385	SGI	exon	88469	89371	1.0	+	.	ID=exon_4064001.3;Parent=EMRE3EUKT4064001
EMRE3EUKS918385	SGI	gene	89382	90456	1.0	-	.	Name=Tryptophan synthase beta subunit-like PLP-dependent enzymes;ID=EMRE3EUKG4064002
EMRE3EUKS918385	SGI	mRNA	89382	90456	1.0	-	.	Name=Tryptophan synthase beta subunit-like PLP-dependent enzymes;ID=EMRE3EUKT4064002;Parent=EMRE3EUKG4064002
EMRE3EUKS918385	SGI	CDS	89382	90304	1.0	-	2	Name=EMRE3EUKT4064002.1;ID=EMRE3EUKT4064002.1;Parent=EMRE3EUKT4064002
EMRE3EUKS918385	SGI	exon	89382	90304	1.0	-	.	ID=exon_4064002.1;Parent=EMRE3EUKT4064002
EMRE3EUKS918385	SGI	CDS	90396	90456	1.0	-	0	Name=EMRE3EUKT4064002.2;ID=EMRE3EUKT4064002.2;Parent=EMRE3EUKT4064002
EMRE3EUKS918385	SGI	exon	90396	90456	1.0	-	.	ID=exon_4064002.2;Parent=EMRE3EUKT4064002
EMRE3EUKS918385	SGI	gene	91008	92012	0.65	+	.	Name=Major Facilitator Superfamily (MFS);ID=EMRE3EUKG4064003
EMRE3EUKS918385	SGI	mRNA	91008	92012	0.65	+	.	Name=Major Facilitator Superfamily (MFS);ID=EMRE3EUKT4064003;Parent=EMRE3EUKG4064003
EMRE3EUKS918385	SGI	CDS	91008	92012	0.65	+	0	Name=EMRE3EUKT4064003.1;ID=EMRE3EUKT4064003.1;Parent=EMRE3EUKT4064003
EMRE3EUKS918385	SGI	exon	91008	92012	0.65	+	.	ID=exon_4064003.1;Parent=EMRE3EUKT4064003
EMRE3EUKS918385	SGI	gene	93006	94329	0.47	-	.	Name=COP9 signalosome complex subunit 4-like protein;ID=EMRE3EUKG4064004
EMRE3EUKS918385	SGI	mRNA	93006	94329	0.47	-	.	Name=COP9 signalosome complex subunit 4-like protein;ID=EMRE3EUKT4064004;Parent=EMRE3EUKG4064004
EMRE3EUKS918385	SGI	CDS	93006	93936	0.78	-	1	Name=EMRE3EUKT4064004.1;ID=EMRE3EUKT4064004.1;Parent=EMRE3EUKT4064004
EMRE3EUKS918385	SGI	exon	93006	93936	0.78	-	.	ID=exon_4064004.1;Parent=EMRE3EUKT4064004
EMRE3EUKS918385	SGI	CDS	94002	94107	0.99	-	2	Name=EMRE3EUKT4064004.2;ID=EMRE3EUKT4064004.2;Parent=EMRE3EUKT4064004
EMRE3EUKS918385	SGI	exon	94002	94107	0.99	-	.	ID=exon_4064004.2;Parent=EMRE3EUKT4064004
EMRE3EUKS918385	SGI	CDS	94182	94329	0.62	-	0	Name=EMRE3EUKT4064004.3;ID=EMRE3EUKT4064004.3;Parent=EMRE3EUKT4064004
EMRE3EUKS918385	SGI	exon	94182	94329	0.62	-	.	ID=exon_4064004.3;Parent=EMRE3EUKT4064004
EMRE3EUKS918385	SGI	gene	94541	95668	0.86	+	.	Name=UAA transporter family;ID=EMRE3EUKG4064005
EMRE3EUKS918385	SGI	mRNA	94541	95668	0.86	+	.	Name=UAA transporter family;ID=EMRE3EUKT4064005;Parent=EMRE3EUKG4064005
EMRE3EUKS918385	SGI	CDS	94541	95668	0.86	+	0	Name=EMRE3EUKT4064005.1;ID=EMRE3EUKT4064005.1;Parent=EMRE3EUKT4064005
EMRE3EUKS918385	SGI	exon	94541	95668	0.86	+	.	ID=exon_4064005.1;Parent=EMRE3EUKT4064005
EMRE3EUKS918385	SGI	gene	95683	96504	1.0	-	.	Name=Transmembrane protein 53;ID=EMRE3EUKG4064006
EMRE3EUKS918385	SGI	mRNA	95683	96504	1.0	-	.	Name=Transmembrane protein 53;ID=EMRE3EUKT4064006;Parent=EMRE3EUKG4064006
EMRE3EUKS918385	SGI	CDS	95683	96504	1.0	-	0	Name=EMRE3EUKT4064006.1;ID=EMRE3EUKT4064006.1;Parent=EMRE3EUKT4064006
EMRE3EUKS918385	SGI	exon	95683	96504	1.0	-	.	ID=exon_4064006.1;Parent=EMRE3EUKT4064006
EMRE3EUKS918385	SGI	gene	98903	101239	0.53	-	.	Name=Prolyl 4-hydroxylase subunit alpha-1-like;ID=EMRE3EUKG4064007
EMRE3EUKS918385	SGI	mRNA	98903	101239	0.53	-	.	Name=Prolyl 4-hydroxylase subunit alpha-1-like;ID=EMRE3EUKT4064007;Parent=EMRE3EUKG4064007
EMRE3EUKS918385	SGI	CDS	98903	101239	0.53	-	0	Name=EMRE3EUKT4064007.1;ID=EMRE3EUKT4064007.1;Parent=EMRE3EUKT4064007
EMRE3EUKS918385	SGI	exon	98903	101239	0.53	-	.	ID=exon_4064007.1;Parent=EMRE3EUKT4064007
EMRE3EUKS918385	SGI	gene	101544	102269	0.95	+	.	Name=Gamma interferon responsive lysosomal thiol reductase family protein;ID=EMRE3EUKG4064008
EMRE3EUKS918385	SGI	mRNA	101544	102269	0.95	+	.	Name=Gamma interferon responsive lysosomal thiol reductase family protein;ID=EMRE3EUKT4064008;Parent=EMRE3EUKG4064008
EMRE3EUKS918385	SGI	CDS	101544	102269	0.95	+	0	Name=EMRE3EUKT4064008.1;ID=EMRE3EUKT4064008.1;Parent=EMRE3EUKT4064008
EMRE3EUKS918385	SGI	exon	101544	102269	0.95	+	.	ID=exon_4064008.1;Parent=EMRE3EUKT4064008
EMRE3EUKS918385	SGI	gene	102314	106894	0.62	-	.	Name=Protein kinase-like (PK-like);ID=EMRE3EUKG4064009
EMRE3EUKS918385	SGI	mRNA	102314	106894	0.62	-	.	Name=Protein kinase-like (PK-like);ID=EMRE3EUKT4064009;Parent=EMRE3EUKG4064009
EMRE3EUKS918385	SGI	CDS	102314	103171	1.0	-	0	Name=EMRE3EUKT4064009.1;ID=EMRE3EUKT4064009.1;Parent=EMRE3EUKT4064009
EMRE3EUKS918385	SGI	exon	102314	103171	1.0	-	.	ID=exon_4064009.1;Parent=EMRE3EUKT4064009
EMRE3EUKS918385	SGI	CDS	103244	103278	0.97	-	2	Name=EMRE3EUKT4064009.2;ID=EMRE3EUKT4064009.2;Parent=EMRE3EUKT4064009
EMRE3EUKS918385	SGI	exon	103244	103278	0.97	-	.	ID=exon_4064009.2;Parent=EMRE3EUKT4064009
EMRE3EUKS918385	SGI	CDS	103440	106810	0.62	-	1	Name=EMRE3EUKT4064009.3;ID=EMRE3EUKT4064009.3;Parent=EMRE3EUKT4064009
EMRE3EUKS918385	SGI	exon	103440	106810	0.62	-	.	ID=exon_4064009.3;Parent=EMRE3EUKT4064009
EMRE3EUKS918385	SGI	CDS	106881	106894	1.0	-	0	Name=EMRE3EUKT4064009.4;ID=EMRE3EUKT4064009.4;Parent=EMRE3EUKT4064009
EMRE3EUKS918385	SGI	exon	106881	106894	1.0	-	.	ID=exon_4064009.4;Parent=EMRE3EUKT4064009
EMRE3EUKS918385	SGI	gene	107198	108562	0.99	+	.	Name=NAD(P)-binding Rossmann-fold domains;ID=EMRE3EUKG4064010
EMRE3EUKS918385	SGI	mRNA	107198	108562	0.99	+	.	Name=NAD(P)-binding Rossmann-fold domains;ID=EMRE3EUKT4064010;Parent=EMRE3EUKG4064010
EMRE3EUKS918385	SGI	CDS	107198	107202	0.99	+	0	Name=EMRE3EUKT4064010.1;ID=EMRE3EUKT4064010.1;Parent=EMRE3EUKT4064010
EMRE3EUKS918385	SGI	exon	107198	107202	0.99	+	.	ID=exon_4064010.1;Parent=EMRE3EUKT4064010
EMRE3EUKS918385	SGI	CDS	107437	108562	1.0	+	1	Name=EMRE3EUKT4064010.2;ID=EMRE3EUKT4064010.2;Parent=EMRE3EUKT4064010
EMRE3EUKS918385	SGI	exon	107437	108562	1.0	+	.	ID=exon_4064010.2;Parent=EMRE3EUKT4064010
EMRE3EUKS918385	SGI	gene	109062	110527	1.0	+	.	Name=Magnesium transporter MRS2-1;ID=EMRE3EUKG4064011
EMRE3EUKS918385	SGI	mRNA	109062	110527	1.0	+	.	Name=Magnesium transporter MRS2-1;ID=EMRE3EUKT4064011;Parent=EMRE3EUKG4064011
EMRE3EUKS918385	SGI	CDS	109062	109856	1.0	+	0	Name=EMRE3EUKT4064011.1;ID=EMRE3EUKT4064011.1;Parent=EMRE3EUKT4064011
EMRE3EUKS918385	SGI	exon	109062	109856	1.0	+	.	ID=exon_4064011.1;Parent=EMRE3EUKT4064011
EMRE3EUKS918385	SGI	CDS	109925	110527	1.0	+	0	Name=EMRE3EUKT4064011.2;ID=EMRE3EUKT4064011.2;Parent=EMRE3EUKT4064011
EMRE3EUKS918385	SGI	exon	109925	110527	1.0	+	.	ID=exon_4064011.2;Parent=EMRE3EUKT4064011
EMRE3EUKS918385	SGI	gene	110676	111602	1.0	+	.	Name=Heparan sulfate 2-O-sulfotransferase HS2ST1;ID=EMRE3EUKG4064012
EMRE3EUKS918385	SGI	mRNA	110676	111602	1.0	+	.	Name=Heparan sulfate 2-O-sulfotransferase HS2ST1;ID=EMRE3EUKT4064012;Parent=EMRE3EUKG4064012
EMRE3EUKS918385	SGI	CDS	110676	111602	1.0	+	0	Name=EMRE3EUKT4064012.1;ID=EMRE3EUKT4064012.1;Parent=EMRE3EUKT4064012
EMRE3EUKS918385	SGI	exon	110676	111602	1.0	+	.	ID=exon_4064012.1;Parent=EMRE3EUKT4064012
EMRE3EUKS918385	SGI	gene	111614	113902	1.0	-	.	Name=Cullin 1;ID=EMRE3EUKG4064013
EMRE3EUKS918385	SGI	mRNA	111614	113902	1.0	-	.	Name=Cullin 1;ID=EMRE3EUKT4064013;Parent=EMRE3EUKG4064013
EMRE3EUKS918385	SGI	CDS	111614	113776	1.0	-	0	Name=EMRE3EUKT4064013.1;ID=EMRE3EUKT4064013.1;Parent=EMRE3EUKT4064013
EMRE3EUKS918385	SGI	exon	111614	113776	1.0	-	.	ID=exon_4064013.1;Parent=EMRE3EUKT4064013
EMRE3EUKS918385	SGI	CDS	113846	113902	1.0	-	0	Name=EMRE3EUKT4064013.2;ID=EMRE3EUKT4064013.2;Parent=EMRE3EUKT4064013
EMRE3EUKS918385	SGI	exon	113846	113902	1.0	-	.	ID=exon_4064013.2;Parent=EMRE3EUKT4064013
EMRE3EUKS918385	SGI	gene	114174	115268	1.0	+	.	Name=Zinc finger, C3HC4 type (RING finger);ID=EMRE3EUKG4064014
EMRE3EUKS918385	SGI	mRNA	114174	115268	1.0	+	.	Name=Zinc finger, C3HC4 type (RING finger);ID=EMRE3EUKT4064014;Parent=EMRE3EUKG4064014
EMRE3EUKS918385	SGI	CDS	114174	115268	1.0	+	0	Name=EMRE3EUKT4064014.1;ID=EMRE3EUKT4064014.1;Parent=EMRE3EUKT4064014
EMRE3EUKS918385	SGI	exon	114174	115268	1.0	+	.	ID=exon_4064014.1;Parent=EMRE3EUKT4064014
EMRE3EUKS918385	SGI	gene	115304	116386	0.67	-	.	Name=Conserved predicted protein;ID=EMRE3EUKG4064015
EMRE3EUKS918385	SGI	mRNA	115304	116386	0.67	-	.	Name=Predicted protein;ID=EMRE3EUKT4064015;Parent=EMRE3EUKG4064015
EMRE3EUKS918385	SGI	CDS	115304	116386	0.67	-	0	Name=EMRE3EUKT4064015.1;ID=EMRE3EUKT4064015.1;Parent=EMRE3EUKT4064015
EMRE3EUKS918385	SGI	exon	115304	116386	0.67	-	.	ID=exon_4064015.1;Parent=EMRE3EUKT4064015
EMRE3EUKS918385	SGI	gene	116923	117747	0.7	+	.	Name=Electron transporter;ID=EMRE3EUKG4064016
EMRE3EUKS918385	SGI	mRNA	116923	117747	0.7	+	.	Name=Electron transporter;ID=EMRE3EUKT4064016;Parent=EMRE3EUKG4064016
EMRE3EUKS918385	SGI	CDS	116923	117747	0.7	+	0	Name=EMRE3EUKT4064016.1;ID=EMRE3EUKT4064016.1;Parent=EMRE3EUKT4064016
EMRE3EUKS918385	SGI	exon	116923	117747	0.7	+	.	ID=exon_4064016.1;Parent=EMRE3EUKT4064016
EMRE3EUKS918385	SGI	gene	117789	118332	1.0	-	.	Name=Photosystem I reaction center subunit O;ID=EMRE3EUKG4064017
EMRE3EUKS918385	SGI	mRNA	117789	118332	1.0	-	.	Name=Photosystem I reaction center subunit O;ID=EMRE3EUKT4064017;Parent=EMRE3EUKG4064017
EMRE3EUKS918385	SGI	CDS	117789	118135	1.0	-	2	Name=EMRE3EUKT4064017.1;ID=EMRE3EUKT4064017.1;Parent=EMRE3EUKT4064017
EMRE3EUKS918385	SGI	exon	117789	118135	1.0	-	.	ID=exon_4064017.1;Parent=EMRE3EUKT4064017
EMRE3EUKS918385	SGI	CDS	118296	118332	1.0	-	0	Name=EMRE3EUKT4064017.2;ID=EMRE3EUKT4064017.2;Parent=EMRE3EUKT4064017
EMRE3EUKS918385	SGI	exon	118296	118332	1.0	-	.	ID=exon_4064017.2;Parent=EMRE3EUKT4064017
EMRE3EUKS918385	SGI	gene	118559	119086	0.97	+	.	Name=Ureidoglycolate hydrolase;ID=EMRE3EUKG4064018
EMRE3EUKS918385	SGI	mRNA	118559	119086	0.97	+	.	Name=Ureidoglycolate hydrolase;ID=EMRE3EUKT4064018;Parent=EMRE3EUKG4064018
EMRE3EUKS918385	SGI	CDS	118559	119086	0.97	+	0	Name=EMRE3EUKT4064018.1;ID=EMRE3EUKT4064018.1;Parent=EMRE3EUKT4064018
EMRE3EUKS918385	SGI	exon	118559	119086	0.97	+	.	ID=exon_4064018.1;Parent=EMRE3EUKT4064018
EMRE3EUKS918385	SGI	gene	119098	120474	1.0	-	.	Name=N-carbamyl-L-amino acid hydrolase family protein;ID=EMRE3EUKG4064019
EMRE3EUKS918385	SGI	mRNA	119098	120474	1.0	-	.	Name=N-carbamyl-L-amino acid hydrolase family protein;ID=EMRE3EUKT4064019;Parent=EMRE3EUKG4064019
EMRE3EUKS918385	SGI	CDS	119098	120474	1.0	-	0	Name=EMRE3EUKT4064019.1;ID=EMRE3EUKT4064019.1;Parent=EMRE3EUKT4064019
EMRE3EUKS918385	SGI	exon	119098	120474	1.0	-	.	ID=exon_4064019.1;Parent=EMRE3EUKT4064019
EMRE3EUKS918385	SGI	gene	120568	121680	1.0	-	.	Name=alpha/beta-Hydrolases;ID=EMRE3EUKG4064020
EMRE3EUKS918385	SGI	mRNA	120568	121680	1.0	-	.	Name=alpha/beta-Hydrolases;ID=EMRE3EUKT4064020;Parent=EMRE3EUKG4064020
EMRE3EUKS918385	SGI	CDS	120568	121680	1.0	-	0	Name=EMRE3EUKT4064020.1;ID=EMRE3EUKT4064020.1;Parent=EMRE3EUKT4064020
EMRE3EUKS918385	SGI	exon	120568	121680	1.0	-	.	ID=exon_4064020.1;Parent=EMRE3EUKT4064020
EMRE3EUKS918385	SGI	gene	121799	123208	0.67	-	.	Name=Vacuole membrane protein 1;ID=EMRE3EUKG4064021
EMRE3EUKS918385	SGI	mRNA	121799	123208	0.67	-	.	Name=Vacuole membrane protein 1;ID=EMRE3EUKT4064021;Parent=EMRE3EUKG4064021
EMRE3EUKS918385	SGI	CDS	121799	123070	0.67	-	0	Name=EMRE3EUKT4064021.1;ID=EMRE3EUKT4064021.1;Parent=EMRE3EUKT4064021
EMRE3EUKS918385	SGI	exon	121799	123070	0.67	-	.	ID=exon_4064021.1;Parent=EMRE3EUKT4064021
EMRE3EUKS918385	SGI	CDS	123164	123208	1.0	-	0	Name=EMRE3EUKT4064021.2;ID=EMRE3EUKT4064021.2;Parent=EMRE3EUKT4064021
EMRE3EUKS918385	SGI	exon	123164	123208	1.0	-	.	ID=exon_4064021.2;Parent=EMRE3EUKT4064021
EMRE3EUKS918385	SGI	gene	123295	124647	1.0	-	.	Name=Eukaryotic translation initiation factor 5;ID=EMRE3EUKG4064022
EMRE3EUKS918385	SGI	mRNA	123295	124647	1.0	-	.	Name=Eukaryotic translation initiation factor 5;ID=EMRE3EUKT4064022;Parent=EMRE3EUKG4064022
EMRE3EUKS918385	SGI	CDS	123295	124647	1.0	-	0	Name=EMRE3EUKT4064022.1;ID=EMRE3EUKT4064022.1;Parent=EMRE3EUKT4064022
EMRE3EUKS918385	SGI	exon	123295	124647	1.0	-	.	ID=exon_4064022.1;Parent=EMRE3EUKT4064022
EMRE3EUKS918385	SGI	gene	125250	126101	1.0	+	.	Name=Zinc finger RAD18 domain-containing;ID=EMRE3EUKG4064023
EMRE3EUKS918385	SGI	mRNA	125250	126101	1.0	+	.	Name=Zinc finger RAD18 domain-containing;ID=EMRE3EUKT4064023;Parent=EMRE3EUKG4064023
EMRE3EUKS918385	SGI	CDS	125250	126101	1.0	+	0	Name=EMRE3EUKT4064023.1;ID=EMRE3EUKT4064023.1;Parent=EMRE3EUKT4064023
EMRE3EUKS918385	SGI	exon	125250	126101	1.0	+	.	ID=exon_4064023.1;Parent=EMRE3EUKT4064023
EMRE3EUKS918385	SGI	gene	126227	126991	0.97	-	.	Name=Glutathione S-transferase, N-terminal domain;ID=EMRE3EUKG4064024
EMRE3EUKS918385	SGI	mRNA	126227	126991	0.97	-	.	Name=Glutathione S-transferase, N-terminal domain;ID=EMRE3EUKT4064024;Parent=EMRE3EUKG4064024
EMRE3EUKS918385	SGI	CDS	126227	126991	0.97	-	0	Name=EMRE3EUKT4064024.1;ID=EMRE3EUKT4064024.1;Parent=EMRE3EUKT4064024
EMRE3EUKS918385	SGI	exon	126227	126991	0.97	-	.	ID=exon_4064024.1;Parent=EMRE3EUKT4064024
EMRE3EUKS918385	SGI	gene	127424	129971	0.59	+	.	Name=Cyclic nucleotide-binding protein;ID=EMRE3EUKG4064025
EMRE3EUKS918385	SGI	mRNA	127424	129971	0.59	+	.	Name=Cyclic nucleotide-binding protein;ID=EMRE3EUKT4064025;Parent=EMRE3EUKG4064025
EMRE3EUKS918385	SGI	CDS	127424	127671	0.59	+	0	Name=EMRE3EUKT4064025.1;ID=EMRE3EUKT4064025.1;Parent=EMRE3EUKT4064025
EMRE3EUKS918385	SGI	exon	127424	127671	0.59	+	.	ID=exon_4064025.1;Parent=EMRE3EUKT4064025
EMRE3EUKS918385	SGI	CDS	127747	128197	1.0	+	1	Name=EMRE3EUKT4064025.2;ID=EMRE3EUKT4064025.2;Parent=EMRE3EUKT4064025
EMRE3EUKS918385	SGI	exon	127747	128197	1.0	+	.	ID=exon_4064025.2;Parent=EMRE3EUKT4064025
EMRE3EUKS918385	SGI	CDS	128269	128399	1.0	+	0	Name=EMRE3EUKT4064025.3;ID=EMRE3EUKT4064025.3;Parent=EMRE3EUKT4064025
EMRE3EUKS918385	SGI	exon	128269	128399	1.0	+	.	ID=exon_4064025.3;Parent=EMRE3EUKT4064025
EMRE3EUKS918385	SGI	CDS	128469	128527	1.0	+	1	Name=EMRE3EUKT4064025.4;ID=EMRE3EUKT4064025.4;Parent=EMRE3EUKT4064025
EMRE3EUKS918385	SGI	exon	128469	128527	1.0	+	.	ID=exon_4064025.4;Parent=EMRE3EUKT4064025
EMRE3EUKS918385	SGI	CDS	128604	128787	1.0	+	2	Name=EMRE3EUKT4064025.5;ID=EMRE3EUKT4064025.5;Parent=EMRE3EUKT4064025
EMRE3EUKS918385	SGI	exon	128604	128787	1.0	+	.	ID=exon_4064025.5;Parent=EMRE3EUKT4064025
EMRE3EUKS918385	SGI	CDS	128861	129971	1.0	+	1	Name=EMRE3EUKT4064025.6;ID=EMRE3EUKT4064025.6;Parent=EMRE3EUKT4064025
EMRE3EUKS918385	SGI	exon	128861	129971	1.0	+	.	ID=exon_4064025.6;Parent=EMRE3EUKT4064025
EMRE3EUKS918385	SGI	gene	130254	131698	0.36	+	.	Name=Meiotic recombination protein dmc1;ID=EMRE3EUKG4064026
EMRE3EUKS918385	SGI	mRNA	130254	131698	0.36	+	.	Name=Meiotic recombination protein dmc1;ID=EMRE3EUKT4064026;Parent=EMRE3EUKG4064026
EMRE3EUKS918385	SGI	CDS	130254	130276	0.54	+	0	Name=EMRE3EUKT4064026.1;ID=EMRE3EUKT4064026.1;Parent=EMRE3EUKT4064026
EMRE3EUKS918385	SGI	exon	130254	130276	0.54	+	.	ID=exon_4064026.1;Parent=EMRE3EUKT4064026
EMRE3EUKS918385	SGI	CDS	130374	130437	0.56	+	1	Name=EMRE3EUKT4064026.2;ID=EMRE3EUKT4064026.2;Parent=EMRE3EUKT4064026
EMRE3EUKS918385	SGI	exon	130374	130437	0.56	+	.	ID=exon_4064026.2;Parent=EMRE3EUKT4064026
EMRE3EUKS918385	SGI	CDS	130500	130542	1.0	+	0	Name=EMRE3EUKT4064026.3;ID=EMRE3EUKT4064026.3;Parent=EMRE3EUKT4064026
EMRE3EUKS918385	SGI	exon	130500	130542	1.0	+	.	ID=exon_4064026.3;Parent=EMRE3EUKT4064026
EMRE3EUKS918385	SGI	CDS	130623	130690	1.0	+	2	Name=EMRE3EUKT4064026.4;ID=EMRE3EUKT4064026.4;Parent=EMRE3EUKT4064026
EMRE3EUKS918385	SGI	exon	130623	130690	1.0	+	.	ID=exon_4064026.4;Parent=EMRE3EUKT4064026
EMRE3EUKS918385	SGI	CDS	130787	131275	0.6	+	0	Name=EMRE3EUKT4064026.5;ID=EMRE3EUKT4064026.5;Parent=EMRE3EUKT4064026
EMRE3EUKS918385	SGI	exon	130787	131275	0.6	+	.	ID=exon_4064026.5;Parent=EMRE3EUKT4064026
EMRE3EUKS918385	SGI	CDS	131342	131698	1.0	+	0	Name=EMRE3EUKT4064026.6;ID=EMRE3EUKT4064026.6;Parent=EMRE3EUKT4064026
EMRE3EUKS918385	SGI	exon	131342	131698	1.0	+	.	ID=exon_4064026.6;Parent=EMRE3EUKT4064026
EMRE3EUKS918385	SGI	gene	131712	134587	1.0	-	.	Name=N-alpha-acetyltransferase 16, NatA auxiliary subunit;ID=EMRE3EUKG4064027
EMRE3EUKS918385	SGI	mRNA	131712	134587	1.0	-	.	Name=N-alpha-acetyltransferase 16, NatA auxiliary subunit;ID=EMRE3EUKT4064027;Parent=EMRE3EUKG4064027
EMRE3EUKS918385	SGI	CDS	131712	133989	1.0	-	1	Name=EMRE3EUKT4064027.1;ID=EMRE3EUKT4064027.1;Parent=EMRE3EUKT4064027
EMRE3EUKS918385	SGI	exon	131712	133989	1.0	-	.	ID=exon_4064027.1;Parent=EMRE3EUKT4064027
EMRE3EUKS918385	SGI	CDS	134147	134334	1.0	-	0	Name=EMRE3EUKT4064027.2;ID=EMRE3EUKT4064027.2;Parent=EMRE3EUKT4064027
EMRE3EUKS918385	SGI	exon	134147	134334	1.0	-	.	ID=exon_4064027.2;Parent=EMRE3EUKT4064027
EMRE3EUKS918385	SGI	CDS	134504	134587	1.0	-	0	Name=EMRE3EUKT4064027.3;ID=EMRE3EUKT4064027.3;Parent=EMRE3EUKT4064027
EMRE3EUKS918385	SGI	exon	134504	134587	1.0	-	.	ID=exon_4064027.3;Parent=EMRE3EUKT4064027
EMRE3EUKS918385	SGI	gene	134829	136318	1.0	-	.	Name=YVTN repeat-like/Quinoprotein amine dehydrogenase;ID=EMRE3EUKG4064028
EMRE3EUKS918385	SGI	mRNA	134829	136318	1.0	-	.	Name=YVTN repeat-like/Quinoprotein amine dehydrogenase;ID=EMRE3EUKT4064028;Parent=EMRE3EUKG4064028
EMRE3EUKS918385	SGI	CDS	134829	136093	1.0	-	2	Name=EMRE3EUKT4064028.1;ID=EMRE3EUKT4064028.1;Parent=EMRE3EUKT4064028
EMRE3EUKS918385	SGI	exon	134829	136093	1.0	-	.	ID=exon_4064028.1;Parent=EMRE3EUKT4064028
EMRE3EUKS918385	SGI	CDS	136165	136318	1.0	-	0	Name=EMRE3EUKT4064028.2;ID=EMRE3EUKT4064028.2;Parent=EMRE3EUKT4064028
EMRE3EUKS918385	SGI	exon	136165	136318	1.0	-	.	ID=exon_4064028.2;Parent=EMRE3EUKT4064028
EMRE3EUKS918385	SGI	gene	137024	137473	0.97	+	.	Name=Barwin-like endoglucanases;ID=EMRE3EUKG4064029
EMRE3EUKS918385	SGI	mRNA	137024	137473	0.97	+	.	Name=Barwin-like endoglucanases;ID=EMRE3EUKT4064029;Parent=EMRE3EUKG4064029
EMRE3EUKS918385	SGI	CDS	137024	137473	0.97	+	0	Name=EMRE3EUKT4064029.1;ID=EMRE3EUKT4064029.1;Parent=EMRE3EUKT4064029
EMRE3EUKS918385	SGI	exon	137024	137473	0.97	+	.	ID=exon_4064029.1;Parent=EMRE3EUKT4064029
EMRE3EUKS918385	SGI	gene	137910	139289	1.0	+	.	Name=FAD/NAD(P)-binding domain;ID=EMRE3EUKG4064030
EMRE3EUKS918385	SGI	mRNA	137910	139289	1.0	+	.	Name=FAD/NAD(P)-binding domain;ID=EMRE3EUKT4064030;Parent=EMRE3EUKG4064030
EMRE3EUKS918385	SGI	CDS	137910	139289	1.0	+	0	Name=EMRE3EUKT4064030.1;ID=EMRE3EUKT4064030.1;Parent=EMRE3EUKT4064030
EMRE3EUKS918385	SGI	exon	137910	139289	1.0	+	.	ID=exon_4064030.1;Parent=EMRE3EUKT4064030
EMRE3EUKS918385	SGI	gene	139876	141405	1.0	+	.	Name=Two-component system sensor histidine kinase/response regulator;ID=EMRE3EUKG4064031
EMRE3EUKS918385	SGI	mRNA	139876	141405	1.0	+	.	Name=Two-component system sensor histidine kinase/response regulator;ID=EMRE3EUKT4064031;Parent=EMRE3EUKG4064031
EMRE3EUKS918385	SGI	CDS	139876	141405	1.0	+	0	Name=EMRE3EUKT4064031.1;ID=EMRE3EUKT4064031.1;Parent=EMRE3EUKT4064031
EMRE3EUKS918385	SGI	exon	139876	141405	1.0	+	.	ID=exon_4064031.1;Parent=EMRE3EUKT4064031
EMRE3EUKS918385	SGI	gene	141540	142187	0.99	-	.	Name=Conserved predicted protein;ID=EMRE3EUKG4064032
EMRE3EUKS918385	SGI	mRNA	141540	142187	0.99	-	.	Name=Predicted protein;ID=EMRE3EUKT4064032;Parent=EMRE3EUKG4064032
EMRE3EUKS918385	SGI	CDS	141540	142187	0.99	-	0	Name=EMRE3EUKT4064032.1;ID=EMRE3EUKT4064032.1;Parent=EMRE3EUKT4064032
EMRE3EUKS918385	SGI	exon	141540	142187	0.99	-	.	ID=exon_4064032.1;Parent=EMRE3EUKT4064032
EMRE3EUKS918385	SGI	gene	142764	144110	0.34	-	.	Name=ATP synthase gamma chain;ID=EMRE3EUKG4064033
EMRE3EUKS918385	SGI	mRNA	142764	144110	0.34	-	.	Name=ATP synthase gamma chain;ID=EMRE3EUKT4064033;Parent=EMRE3EUKG4064033
EMRE3EUKS918385	SGI	CDS	142764	143582	0.98	-	0	Name=EMRE3EUKT4064033.1;ID=EMRE3EUKT4064033.1;Parent=EMRE3EUKT4064033
EMRE3EUKS918385	SGI	exon	142764	143582	0.98	-	.	ID=exon_4064033.1;Parent=EMRE3EUKT4064033
EMRE3EUKS918385	SGI	CDS	143660	143818	0.35	-	0	Name=EMRE3EUKT4064033.2;ID=EMRE3EUKT4064033.2;Parent=EMRE3EUKT4064033
EMRE3EUKS918385	SGI	exon	143660	143818	0.35	-	.	ID=exon_4064033.2;Parent=EMRE3EUKT4064033
EMRE3EUKS918385	SGI	CDS	144006	144110	0.65	-	0	Name=EMRE3EUKT4064033.3;ID=EMRE3EUKT4064033.3;Parent=EMRE3EUKT4064033
EMRE3EUKS918385	SGI	exon	144006	144110	0.65	-	.	ID=exon_4064033.3;Parent=EMRE3EUKT4064033
EMRE3EUKS918385	SGI	gene	144322	145557	1.0	-	.	Name=Transmembrane protein 19;ID=EMRE3EUKG4064034
EMRE3EUKS918385	SGI	mRNA	144322	145557	1.0	-	.	Name=Transmembrane protein 19;ID=EMRE3EUKT4064034;Parent=EMRE3EUKG4064034
EMRE3EUKS918385	SGI	CDS	144322	145557	1.0	-	0	Name=EMRE3EUKT4064034.1;ID=EMRE3EUKT4064034.1;Parent=EMRE3EUKT4064034
EMRE3EUKS918385	SGI	exon	144322	145557	1.0	-	.	ID=exon_4064034.1;Parent=EMRE3EUKT4064034
EMRE3EUKS918385	SGI	gene	145752	147705	0.55	+	.	Name=transporter, divalent anion:Na  symporter (DASS) family;ID=EMRE3EUKG4064035
EMRE3EUKS918385	SGI	mRNA	145752	147705	0.55	+	.	Name=transporter, divalent anion:Na  symporter (DASS) family;ID=EMRE3EUKT4064035;Parent=EMRE3EUKG4064035
EMRE3EUKS918385	SGI	CDS	145752	145903	0.55	+	0	Name=EMRE3EUKT4064035.1;ID=EMRE3EUKT4064035.1;Parent=EMRE3EUKT4064035
EMRE3EUKS918385	SGI	exon	145752	145903	0.55	+	.	ID=exon_4064035.1;Parent=EMRE3EUKT4064035
EMRE3EUKS918385	SGI	CDS	146044	146422	1.0	+	1	Name=EMRE3EUKT4064035.2;ID=EMRE3EUKT4064035.2;Parent=EMRE3EUKT4064035
EMRE3EUKS918385	SGI	exon	146044	146422	1.0	+	.	ID=exon_4064035.2;Parent=EMRE3EUKT4064035
EMRE3EUKS918385	SGI	CDS	146500	146701	1.0	+	0	Name=EMRE3EUKT4064035.3;ID=EMRE3EUKT4064035.3;Parent=EMRE3EUKT4064035
EMRE3EUKS918385	SGI	exon	146500	146701	1.0	+	.	ID=exon_4064035.3;Parent=EMRE3EUKT4064035
EMRE3EUKS918385	SGI	CDS	146774	147705	1.0	+	2	Name=EMRE3EUKT4064035.4;ID=EMRE3EUKT4064035.4;Parent=EMRE3EUKT4064035
EMRE3EUKS918385	SGI	exon	146774	147705	1.0	+	.	ID=exon_4064035.4;Parent=EMRE3EUKT4064035
EMRE3EUKS918385	SGI	gene	147779	149442	1.0	-	.	Name=Nucleolar protein, component of C/D snoRNPs;ID=EMRE3EUKG4064036
EMRE3EUKS918385	SGI	mRNA	147779	149442	1.0	-	.	Name=Nucleolar protein, component of C/D snoRNPs;ID=EMRE3EUKT4064036;Parent=EMRE3EUKG4064036
EMRE3EUKS918385	SGI	CDS	147779	149020	1.0	-	0	Name=EMRE3EUKT4064036.1;ID=EMRE3EUKT4064036.1;Parent=EMRE3EUKT4064036
EMRE3EUKS918385	SGI	exon	147779	149020	1.0	-	.	ID=exon_4064036.1;Parent=EMRE3EUKT4064036
EMRE3EUKS918385	SGI	CDS	149233	149442	1.0	-	0	Name=EMRE3EUKT4064036.2;ID=EMRE3EUKT4064036.2;Parent=EMRE3EUKT4064036
EMRE3EUKS918385	SGI	exon	149233	149442	1.0	-	.	ID=exon_4064036.2;Parent=EMRE3EUKT4064036
EMRE3EUKS918385	SGI	gene	149609	150562	0.96	-	.	Name=Conserved predicted protein;ID=EMRE3EUKG4064037
EMRE3EUKS918385	SGI	mRNA	149609	150562	0.96	-	.	Name=Predicted protein;ID=EMRE3EUKT4064037;Parent=EMRE3EUKG4064037
EMRE3EUKS918385	SGI	CDS	149609	150562	0.96	-	0	Name=EMRE3EUKT4064037.1;ID=EMRE3EUKT4064037.1;Parent=EMRE3EUKT4064037
EMRE3EUKS918385	SGI	exon	149609	150562	0.96	-	.	ID=exon_4064037.1;Parent=EMRE3EUKT4064037
EMRE3EUKS918385	SGI	gene	151036	152242	1.0	+	.	Name=Glyceraldehyde-3-phosphate dehydrogenase;ID=EMRE3EUKG4064038
EMRE3EUKS918385	SGI	mRNA	151036	152242	1.0	+	.	Name=Glyceraldehyde-3-phosphate dehydrogenase;ID=EMRE3EUKT4064038;Parent=EMRE3EUKG4064038
EMRE3EUKS918385	SGI	CDS	151036	152091	1.0	+	0	Name=EMRE3EUKT4064038.1;ID=EMRE3EUKT4064038.1;Parent=EMRE3EUKT4064038
EMRE3EUKS918385	SGI	exon	151036	152091	1.0	+	.	ID=exon_4064038.1;Parent=EMRE3EUKT4064038
EMRE3EUKS918385	SGI	CDS	152168	152242	1.0	+	0	Name=EMRE3EUKT4064038.2;ID=EMRE3EUKT4064038.2;Parent=EMRE3EUKT4064038
EMRE3EUKS918385	SGI	exon	152168	152242	1.0	+	.	ID=exon_4064038.2;Parent=EMRE3EUKT4064038
EMRE3EUKS918385	SGI	gene	152506	154265	0.77	+	.	Name=Major facilitator superfamily domain, general substrate transporter;ID=EMRE3EUKG4064039
EMRE3EUKS918385	SGI	mRNA	152506	154265	0.77	+	.	Name=Major facilitator superfamily domain, general substrate transporter;ID=EMRE3EUKT4064039;Parent=EMRE3EUKG4064039
EMRE3EUKS918385	SGI	CDS	152506	153308	0.77	+	0	Name=EMRE3EUKT4064039.1;ID=EMRE3EUKT4064039.1;Parent=EMRE3EUKT4064039
EMRE3EUKS918385	SGI	exon	152506	153308	0.77	+	.	ID=exon_4064039.1;Parent=EMRE3EUKT4064039
EMRE3EUKS918385	SGI	CDS	153410	154265	1.0	+	1	Name=EMRE3EUKT4064039.2;ID=EMRE3EUKT4064039.2;Parent=EMRE3EUKT4064039
EMRE3EUKS918385	SGI	exon	153410	154265	1.0	+	.	ID=exon_4064039.2;Parent=EMRE3EUKT4064039
EMRE3EUKS918385	SGI	gene	154635	156146	1.0	-	.	Name=Eukaryotic type KH-domain (KH-domain type I);ID=EMRE3EUKG4064040
EMRE3EUKS918385	SGI	mRNA	154635	156146	1.0	-	.	Name=Eukaryotic type KH-domain (KH-domain type I);ID=EMRE3EUKT4064040;Parent=EMRE3EUKG4064040
EMRE3EUKS918385	SGI	CDS	154635	156146	1.0	-	0	Name=EMRE3EUKT4064040.1;ID=EMRE3EUKT4064040.1;Parent=EMRE3EUKT4064040
EMRE3EUKS918385	SGI	exon	154635	156146	1.0	-	.	ID=exon_4064040.1;Parent=EMRE3EUKT4064040
EMRE3EUKS918385	SGI	gene	156420	157109	1.0	+	.	Name=Conserved predicted protein;ID=EMRE3EUKG4064041
EMRE3EUKS918385	SGI	mRNA	156420	157109	1.0	+	.	Name=Conserved predicted protein;ID=EMRE3EUKT4064041;Parent=EMRE3EUKG4064041
EMRE3EUKS918385	SGI	CDS	156420	157109	1.0	+	0	Name=EMRE3EUKT4064041.1;ID=EMRE3EUKT4064041.1;Parent=EMRE3EUKT4064041
EMRE3EUKS918385	SGI	exon	156420	157109	1.0	+	.	ID=exon_4064041.1;Parent=EMRE3EUKT4064041
EMRE3EUKS918385	SGI	gene	157221	158666	0.78	+	.	Name=YVTN repeat-like/Quinoprotein amine dehydrogenase;ID=EMRE3EUKG4064042
EMRE3EUKS918385	SGI	mRNA	157221	158666	0.78	+	.	Name=YVTN repeat-like/Quinoprotein amine dehydrogenase;ID=EMRE3EUKT4064042;Parent=EMRE3EUKG4064042
EMRE3EUKS918385	SGI	CDS	157221	158666	0.78	+	0	Name=EMRE3EUKT4064042.1;ID=EMRE3EUKT4064042.1;Parent=EMRE3EUKT4064042
EMRE3EUKS918385	SGI	exon	157221	158666	0.78	+	.	ID=exon_4064042.1;Parent=EMRE3EUKT4064042
EMRE3EUKS918385	SGI	gene	158945	160196	0.53	-	.	Name=Calcium-dependent phosphotriesterase;ID=EMRE3EUKG4064043
EMRE3EUKS918385	SGI	mRNA	158945	160196	0.53	-	.	Name=Calcium-dependent phosphotriesterase;ID=EMRE3EUKT4064043;Parent=EMRE3EUKG4064043
EMRE3EUKS918385	SGI	CDS	158945	159003	1.0	-	2	Name=EMRE3EUKT4064043.1;ID=EMRE3EUKT4064043.1;Parent=EMRE3EUKT4064043
EMRE3EUKS918385	SGI	exon	158945	159003	1.0	-	.	ID=exon_4064043.1;Parent=EMRE3EUKT4064043
EMRE3EUKS918385	SGI	CDS	159083	160196	0.53	-	0	Name=EMRE3EUKT4064043.2;ID=EMRE3EUKT4064043.2;Parent=EMRE3EUKT4064043
EMRE3EUKS918385	SGI	exon	159083	160196	0.53	-	.	ID=exon_4064043.2;Parent=EMRE3EUKT4064043
EMRE3EUKS918385	SGI	gene	160529	162268	1.0	+	.	Name=Ribonuclease Inhibitor;ID=EMRE3EUKG4064044
EMRE3EUKS918385	SGI	mRNA	160529	162268	1.0	+	.	Name=Ribonuclease Inhibitor;ID=EMRE3EUKT4064044;Parent=EMRE3EUKG4064044
EMRE3EUKS918385	SGI	CDS	160529	162268	1.0	+	0	Name=EMRE3EUKT4064044.1;ID=EMRE3EUKT4064044.1;Parent=EMRE3EUKT4064044
EMRE3EUKS918385	SGI	exon	160529	162268	1.0	+	.	ID=exon_4064044.1;Parent=EMRE3EUKT4064044
EMRE3EUKS918385	SGI	gene	162295	165154	0.97	-	.	Name=Nop14-like family;ID=EMRE3EUKG4064045
EMRE3EUKS918385	SGI	mRNA	162295	165154	0.97	-	.	Name=Nop14-like family;ID=EMRE3EUKT4064045;Parent=EMRE3EUKG4064045
EMRE3EUKS918385	SGI	CDS	162295	164100	0.99	-	0	Name=EMRE3EUKT4064045.1;ID=EMRE3EUKT4064045.1;Parent=EMRE3EUKT4064045
EMRE3EUKS918385	SGI	exon	162295	164100	0.99	-	.	ID=exon_4064045.1;Parent=EMRE3EUKT4064045
EMRE3EUKS918385	SGI	CDS	164187	164897	0.98	-	0	Name=EMRE3EUKT4064045.2;ID=EMRE3EUKT4064045.2;Parent=EMRE3EUKT4064045
EMRE3EUKS918385	SGI	exon	164187	164897	0.98	-	.	ID=exon_4064045.2;Parent=EMRE3EUKT4064045
EMRE3EUKS918385	SGI	CDS	164966	165154	1.0	-	0	Name=EMRE3EUKT4064045.3;ID=EMRE3EUKT4064045.3;Parent=EMRE3EUKT4064045
EMRE3EUKS918385	SGI	exon	164966	165154	1.0	-	.	ID=exon_4064045.3;Parent=EMRE3EUKT4064045
EMRE3EUKS918385	SGI	gene	165543	166924	1.0	+	.	Name=Phosphatidylserine synthase 2;ID=EMRE3EUKG4064046
EMRE3EUKS918385	SGI	mRNA	165543	166924	1.0	+	.	Name=Phosphatidylserine synthase 2;ID=EMRE3EUKT4064046;Parent=EMRE3EUKG4064046
EMRE3EUKS918385	SGI	CDS	165543	165974	1.0	+	0	Name=EMRE3EUKT4064046.1;ID=EMRE3EUKT4064046.1;Parent=EMRE3EUKT4064046
EMRE3EUKS918385	SGI	exon	165543	165974	1.0	+	.	ID=exon_4064046.1;Parent=EMRE3EUKT4064046
EMRE3EUKS918385	SGI	CDS	166043	166924	1.0	+	0	Name=EMRE3EUKT4064046.2;ID=EMRE3EUKT4064046.2;Parent=EMRE3EUKT4064046
EMRE3EUKS918385	SGI	exon	166043	166924	1.0	+	.	ID=exon_4064046.2;Parent=EMRE3EUKT4064046
EMRE3EUKS918385	SGI	gene	166977	167840	0.76	-	.	Name=50S ribosomal protein L13;ID=EMRE3EUKG4064047
EMRE3EUKS918385	SGI	mRNA	166977	167840	0.76	-	.	Name=50S ribosomal protein L13;ID=EMRE3EUKT4064047;Parent=EMRE3EUKG4064047
EMRE3EUKS918385	SGI	CDS	166977	167479	1.0	-	2	Name=EMRE3EUKT4064047.1;ID=EMRE3EUKT4064047.1;Parent=EMRE3EUKT4064047
EMRE3EUKS918385	SGI	exon	166977	167479	1.0	-	.	ID=exon_4064047.1;Parent=EMRE3EUKT4064047
EMRE3EUKS918385	SGI	CDS	167573	167654	1.0	-	0	Name=EMRE3EUKT4064047.2;ID=EMRE3EUKT4064047.2;Parent=EMRE3EUKT4064047
EMRE3EUKS918385	SGI	exon	167573	167654	1.0	-	.	ID=exon_4064047.2;Parent=EMRE3EUKT4064047
EMRE3EUKS918385	SGI	CDS	167781	167840	0.76	-	0	Name=EMRE3EUKT4064047.3;ID=EMRE3EUKT4064047.3;Parent=EMRE3EUKT4064047
EMRE3EUKS918385	SGI	exon	167781	167840	0.76	-	.	ID=exon_4064047.3;Parent=EMRE3EUKT4064047
EMRE3EUKS918385	SGI	gene	168222	168819	0.5	+	.	Name=30S ribosomal protein S15;ID=EMRE3EUKG4064048
EMRE3EUKS918385	SGI	mRNA	168222	168819	0.5	+	.	Name=30S ribosomal protein S15;ID=EMRE3EUKT4064048;Parent=EMRE3EUKG4064048
EMRE3EUKS918385	SGI	CDS	168222	168255	1.0	+	0	Name=EMRE3EUKT4064048.1;ID=EMRE3EUKT4064048.1;Parent=EMRE3EUKT4064048
EMRE3EUKS918385	SGI	exon	168222	168255	1.0	+	.	ID=exon_4064048.1;Parent=EMRE3EUKT4064048
EMRE3EUKS918385	SGI	CDS	168331	168403	1.0	+	2	Name=EMRE3EUKT4064048.2;ID=EMRE3EUKT4064048.2;Parent=EMRE3EUKT4064048
EMRE3EUKS918385	SGI	exon	168331	168403	1.0	+	.	ID=exon_4064048.2;Parent=EMRE3EUKT4064048
EMRE3EUKS918385	SGI	CDS	168531	168819	0.5	+	1	Name=EMRE3EUKT4064048.3;ID=EMRE3EUKT4064048.3;Parent=EMRE3EUKT4064048
EMRE3EUKS918385	SGI	exon	168531	168819	0.5	+	.	ID=exon_4064048.3;Parent=EMRE3EUKT4064048
EMRE3EUKS918385	SGI	gene	169003	169656	1.0	-	.	Name=Conserved predicted protein;ID=EMRE3EUKG4064049
EMRE3EUKS918385	SGI	mRNA	169003	169656	1.0	-	.	Name=Predicted protein;ID=EMRE3EUKT4064049;Parent=EMRE3EUKG4064049
EMRE3EUKS918385	SGI	CDS	169003	169302	1.0	-	0	Name=EMRE3EUKT4064049.1;ID=EMRE3EUKT4064049.1;Parent=EMRE3EUKT4064049
EMRE3EUKS918385	SGI	exon	169003	169302	1.0	-	.	ID=exon_4064049.1;Parent=EMRE3EUKT4064049
EMRE3EUKS918385	SGI	CDS	169387	169656	1.0	-	0	Name=EMRE3EUKT4064049.2;ID=EMRE3EUKT4064049.2;Parent=EMRE3EUKT4064049
EMRE3EUKS918385	SGI	exon	169387	169656	1.0	-	.	ID=exon_4064049.2;Parent=EMRE3EUKT4064049
EMRE3EUKS918385	SGI	gene	170536	171554	1.0	+	.	Name=RNA-binding domain, RBD;ID=EMRE3EUKG4064050
EMRE3EUKS918385	SGI	mRNA	170536	171554	1.0	+	.	Name=RNA-binding domain, RBD;ID=EMRE3EUKT4064050;Parent=EMRE3EUKG4064050
EMRE3EUKS918385	SGI	CDS	170536	170667	1.0	+	0	Name=EMRE3EUKT4064050.1;ID=EMRE3EUKT4064050.1;Parent=EMRE3EUKT4064050
EMRE3EUKS918385	SGI	exon	170536	170667	1.0	+	.	ID=exon_4064050.1;Parent=EMRE3EUKT4064050
EMRE3EUKS918385	SGI	CDS	170739	171554	1.0	+	0	Name=EMRE3EUKT4064050.2;ID=EMRE3EUKT4064050.2;Parent=EMRE3EUKT4064050
EMRE3EUKS918385	SGI	exon	170739	171554	1.0	+	.	ID=exon_4064050.2;Parent=EMRE3EUKT4064050
EMRE3EUKS918385	SGI	gene	171583	172326	0.68	-	.	Name=Plastid lipid-associated protein/fibrillin conserved domain-containing protein;ID=EMRE3EUKG4064051
EMRE3EUKS918385	SGI	mRNA	171583	172326	0.68	-	.	Name=Plastid lipid-associated protein/fibrillin conserved domain-containing protein;ID=EMRE3EUKT4064051;Parent=EMRE3EUKG4064051
EMRE3EUKS918385	SGI	CDS	171583	172326	0.68	-	0	Name=EMRE3EUKT4064051.1;ID=EMRE3EUKT4064051.1;Parent=EMRE3EUKT4064051
EMRE3EUKS918385	SGI	exon	171583	172326	0.68	-	.	ID=exon_4064051.1;Parent=EMRE3EUKT4064051
EMRE3EUKS918385	SGI	gene	172882	179118	0.97	+	.	Name=Callose synthase 5;ID=EMRE3EUKG4064052
EMRE3EUKS918385	SGI	mRNA	172882	179118	0.97	+	.	Name=Callose synthase 5;ID=EMRE3EUKT4064052;Parent=EMRE3EUKG4064052
EMRE3EUKS918385	SGI	CDS	172882	178683	0.97	+	0	Name=EMRE3EUKT4064052.1;ID=EMRE3EUKT4064052.1;Parent=EMRE3EUKT4064052
EMRE3EUKS918385	SGI	exon	172882	178683	0.97	+	.	ID=exon_4064052.1;Parent=EMRE3EUKT4064052
EMRE3EUKS918385	SGI	CDS	178768	179118	1.0	+	0	Name=EMRE3EUKT4064052.2;ID=EMRE3EUKT4064052.2;Parent=EMRE3EUKT4064052
EMRE3EUKS918385	SGI	exon	178768	179118	1.0	+	.	ID=exon_4064052.2;Parent=EMRE3EUKT4064052
EMRE3EUKS918385	SGI	gene	179174	180383	1.0	-	.	Name=Phosphatidylinositol:ceramide inositolphosphotransferase 1-like;ID=EMRE3EUKG4064053
EMRE3EUKS918385	SGI	mRNA	179174	180383	1.0	-	.	Name=Phosphatidylinositol:ceramide inositolphosphotransferase 1-like;ID=EMRE3EUKT4064053;Parent=EMRE3EUKG4064053
EMRE3EUKS918385	SGI	CDS	179174	180034	1.0	-	0	Name=EMRE3EUKT4064053.1;ID=EMRE3EUKT4064053.1;Parent=EMRE3EUKT4064053
EMRE3EUKS918385	SGI	exon	179174	180034	1.0	-	.	ID=exon_4064053.1;Parent=EMRE3EUKT4064053
EMRE3EUKS918385	SGI	CDS	180108	180383	1.0	-	0	Name=EMRE3EUKT4064053.2;ID=EMRE3EUKT4064053.2;Parent=EMRE3EUKT4064053
EMRE3EUKS918385	SGI	exon	180108	180383	1.0	-	.	ID=exon_4064053.2;Parent=EMRE3EUKT4064053
EMRE3EUKS918385	SGI	gene	180812	184341	0.82	-	.	Name=Trypsin-like serine proteases;ID=EMRE3EUKG4064054
EMRE3EUKS918385	SGI	mRNA	180812	184341	0.82	-	.	Name=Trypsin-like serine proteases;ID=EMRE3EUKT4064054;Parent=EMRE3EUKG4064054
EMRE3EUKS918385	SGI	CDS	180812	181461	0.96	-	2	Name=EMRE3EUKT4064054.1;ID=EMRE3EUKT4064054.1;Parent=EMRE3EUKT4064054
EMRE3EUKS918385	SGI	exon	180812	181461	0.96	-	.	ID=exon_4064054.1;Parent=EMRE3EUKT4064054
EMRE3EUKS918385	SGI	CDS	182145	182148	0.95	-	0	Name=EMRE3EUKT4064054.2;ID=EMRE3EUKT4064054.2;Parent=EMRE3EUKT4064054
EMRE3EUKS918385	SGI	exon	182145	182148	0.95	-	.	ID=exon_4064054.2;Parent=EMRE3EUKT4064054
EMRE3EUKS918385	SGI	CDS	182224	182467	0.84	-	1	Name=EMRE3EUKT4064054.3;ID=EMRE3EUKT4064054.3;Parent=EMRE3EUKT4064054
EMRE3EUKS918385	SGI	exon	182224	182467	0.84	-	.	ID=exon_4064054.3;Parent=EMRE3EUKT4064054
EMRE3EUKS918385	SGI	CDS	182522	182726	0.87	-	2	Name=EMRE3EUKT4064054.4;ID=EMRE3EUKT4064054.4;Parent=EMRE3EUKT4064054
EMRE3EUKS918385	SGI	exon	182522	182726	0.87	-	.	ID=exon_4064054.4;Parent=EMRE3EUKT4064054
EMRE3EUKS918385	SGI	CDS	182793	183283	0.99	-	1	Name=EMRE3EUKT4064054.5;ID=EMRE3EUKT4064054.5;Parent=EMRE3EUKT4064054
EMRE3EUKS918385	SGI	exon	182793	183283	0.99	-	.	ID=exon_4064054.5;Parent=EMRE3EUKT4064054
EMRE3EUKS918385	SGI	CDS	183374	184341	1.0	-	0	Name=EMRE3EUKT4064054.6;ID=EMRE3EUKT4064054.6;Parent=EMRE3EUKT4064054
EMRE3EUKS918385	SGI	exon	183374	184341	1.0	-	.	ID=exon_4064054.6;Parent=EMRE3EUKT4064054
EMRE3EUKS918385	SGI	gene	184760	185414	1.0	-	.	Name=V-type proton ATPase 16 kDa proteolipid subunit;ID=EMRE3EUKG4064055
EMRE3EUKS918385	SGI	mRNA	184760	185414	1.0	-	.	Name=V-type proton ATPase 16 kDa proteolipid subunit;ID=EMRE3EUKT4064055;Parent=EMRE3EUKG4064055
EMRE3EUKS918385	SGI	CDS	184760	185233	1.0	-	0	Name=EMRE3EUKT4064055.1;ID=EMRE3EUKT4064055.1;Parent=EMRE3EUKT4064055
EMRE3EUKS918385	SGI	exon	184760	185233	1.0	-	.	ID=exon_4064055.1;Parent=EMRE3EUKT4064055
EMRE3EUKS918385	SGI	CDS	185388	185414	1.0	-	0	Name=EMRE3EUKT4064055.2;ID=EMRE3EUKT4064055.2;Parent=EMRE3EUKT4064055
EMRE3EUKS918385	SGI	exon	185388	185414	1.0	-	.	ID=exon_4064055.2;Parent=EMRE3EUKT4064055
EMRE3EUKS918385	SGI	gene	186110	188137	0.53	+	.	Name=EF-hand;ID=EMRE3EUKG4064056
EMRE3EUKS918385	SGI	mRNA	186110	188137	0.53	+	.	Name=EF-hand;ID=EMRE3EUKT4064056;Parent=EMRE3EUKG4064056
EMRE3EUKS918385	SGI	CDS	186110	188137	0.53	+	0	Name=EMRE3EUKT4064056.1;ID=EMRE3EUKT4064056.1;Parent=EMRE3EUKT4064056
EMRE3EUKS918385	SGI	exon	186110	188137	0.53	+	.	ID=exon_4064056.1;Parent=EMRE3EUKT4064056
EMRE3EUKS918385	SGI	gene	188289	189224	1.0	+	.	Name=Haloacid dehalogenase-like hydrolase (HAD) family protein;ID=EMRE3EUKG4064057
EMRE3EUKS918385	SGI	mRNA	188289	189224	1.0	+	.	Name=Haloacid dehalogenase-like hydrolase (HAD) family protein;ID=EMRE3EUKT4064057;Parent=EMRE3EUKG4064057
EMRE3EUKS918385	SGI	CDS	188289	189224	1.0	+	0	Name=EMRE3EUKT4064057.1;ID=EMRE3EUKT4064057.1;Parent=EMRE3EUKT4064057
EMRE3EUKS918385	SGI	exon	188289	189224	1.0	+	.	ID=exon_4064057.1;Parent=EMRE3EUKT4064057
EMRE3EUKS918385	SGI	gene	189275	192203	0.5	-	.	Name=Lyase| Ornithine Decarboxylase| Chain A| domain 1;ID=EMRE3EUKG4064058
EMRE3EUKS918385	SGI	mRNA	189275	192203	0.5	-	.	Name=Lyase| Ornithine Decarboxylase| Chain A| domain 1;ID=EMRE3EUKT4064058;Parent=EMRE3EUKG4064058
EMRE3EUKS918385	SGI	CDS	189275	191792	0.63	-	1	Name=EMRE3EUKT4064058.1;ID=EMRE3EUKT4064058.1;Parent=EMRE3EUKT4064058
EMRE3EUKS918385	SGI	exon	189275	191792	0.63	-	.	ID=exon_4064058.1;Parent=EMRE3EUKT4064058
EMRE3EUKS918385	SGI	CDS	191887	191905	0.58	-	2	Name=EMRE3EUKT4064058.2;ID=EMRE3EUKT4064058.2;Parent=EMRE3EUKT4064058
EMRE3EUKS918385	SGI	exon	191887	191905	0.58	-	.	ID=exon_4064058.2;Parent=EMRE3EUKT4064058
EMRE3EUKS918385	SGI	CDS	191981	192203	0.55	-	0	Name=EMRE3EUKT4064058.3;ID=EMRE3EUKT4064058.3;Parent=EMRE3EUKT4064058
EMRE3EUKS918385	SGI	exon	191981	192203	0.55	-	.	ID=exon_4064058.3;Parent=EMRE3EUKT4064058
EMRE3EUKS918385	SGI	gene	193247	195772	0.99	+	.	Name=Trehalose-6-phosphate synthase/phosphatase;ID=EMRE3EUKG4064059
EMRE3EUKS918385	SGI	mRNA	193247	195772	0.99	+	.	Name=Trehalose-6-phosphate synthase/phosphatase;ID=EMRE3EUKT4064059;Parent=EMRE3EUKG4064059
EMRE3EUKS918385	SGI	CDS	193247	195772	0.99	+	0	Name=EMRE3EUKT4064059.1;ID=EMRE3EUKT4064059.1;Parent=EMRE3EUKT4064059
EMRE3EUKS918385	SGI	exon	193247	195772	0.99	+	.	ID=exon_4064059.1;Parent=EMRE3EUKT4064059
EMRE3EUKS918385	SGI	gene	195795	196415	0.91	-	.	Name=HAD-like;ID=EMRE3EUKG4064060
EMRE3EUKS918385	SGI	mRNA	195795	196415	0.91	-	.	Name=HAD-like;ID=EMRE3EUKT4064060;Parent=EMRE3EUKG4064060
EMRE3EUKS918385	SGI	CDS	195795	196415	0.91	-	0	Name=EMRE3EUKT4064060.1;ID=EMRE3EUKT4064060.1;Parent=EMRE3EUKT4064060
EMRE3EUKS918385	SGI	exon	195795	196415	0.91	-	.	ID=exon_4064060.1;Parent=EMRE3EUKT4064060
EMRE3EUKS918385	SGI	gene	196761	197951	0.8	+	.	Name=Cysteine proteinases;ID=EMRE3EUKG4064061
EMRE3EUKS918385	SGI	mRNA	196761	197951	0.8	+	.	Name=Cysteine proteinases;ID=EMRE3EUKT4064061;Parent=EMRE3EUKG4064061
EMRE3EUKS918385	SGI	CDS	196761	197951	0.8	+	0	Name=EMRE3EUKT4064061.1;ID=EMRE3EUKT4064061.1;Parent=EMRE3EUKT4064061
EMRE3EUKS918385	SGI	exon	196761	197951	0.8	+	.	ID=exon_4064061.1;Parent=EMRE3EUKT4064061
EMRE3EUKS918385	SGI	gene	198684	199868	1.0	+	.	Name=Cysteine proteinases;ID=EMRE3EUKG4064062
EMRE3EUKS918385	SGI	mRNA	198684	199868	1.0	+	.	Name=Cysteine proteinases;ID=EMRE3EUKT4064062;Parent=EMRE3EUKG4064062
EMRE3EUKS918385	SGI	CDS	198684	199868	1.0	+	0	Name=EMRE3EUKT4064062.1;ID=EMRE3EUKT4064062.1;Parent=EMRE3EUKT4064062
EMRE3EUKS918385	SGI	exon	198684	199868	1.0	+	.	ID=exon_4064062.1;Parent=EMRE3EUKT4064062
EMRE3EUKS918385	SGI	gene	200719	201198	1.0	-	.	Name=Early light-inducible protein 1;ID=EMRE3EUKG4064063
EMRE3EUKS918385	SGI	mRNA	200719	201198	1.0	-	.	Name=Early light-inducible protein 1;ID=EMRE3EUKT4064063;Parent=EMRE3EUKG4064063
EMRE3EUKS918385	SGI	CDS	200719	201198	1.0	-	0	Name=EMRE3EUKT4064063.1;ID=EMRE3EUKT4064063.1;Parent=EMRE3EUKT4064063
EMRE3EUKS918385	SGI	exon	200719	201198	1.0	-	.	ID=exon_4064063.1;Parent=EMRE3EUKT4064063
EMRE3EUKS918385	SGI	gene	201281	204158	0.59	-	.	Name=S-adenosyl-L-methionine-dependent methyltransferases;ID=EMRE3EUKG4064064
EMRE3EUKS918385	SGI	mRNA	201281	204158	0.59	-	.	Name=S-adenosyl-L-methionine-dependent methyltransferases;ID=EMRE3EUKT4064064;Parent=EMRE3EUKG4064064
EMRE3EUKS918385	SGI	CDS	201281	204016	0.97	-	0	Name=EMRE3EUKT4064064.1;ID=EMRE3EUKT4064064.1;Parent=EMRE3EUKT4064064
EMRE3EUKS918385	SGI	exon	201281	204016	0.97	-	.	ID=exon_4064064.1;Parent=EMRE3EUKT4064064
EMRE3EUKS918385	SGI	CDS	204093	204158	0.59	-	0	Name=EMRE3EUKT4064064.2;ID=EMRE3EUKT4064064.2;Parent=EMRE3EUKT4064064
EMRE3EUKS918385	SGI	exon	204093	204158	0.59	-	.	ID=exon_4064064.2;Parent=EMRE3EUKT4064064
EMRE3EUKS918385	SGI	gene	204464	205683	1.0	-	.	Name=ARM repeat;ID=EMRE3EUKG4064065
EMRE3EUKS918385	SGI	mRNA	204464	205683	1.0	-	.	Name=ARM repeat;ID=EMRE3EUKT4064065;Parent=EMRE3EUKG4064065
EMRE3EUKS918385	SGI	CDS	204464	205498	1.0	-	0	Name=EMRE3EUKT4064065.1;ID=EMRE3EUKT4064065.1;Parent=EMRE3EUKT4064065
EMRE3EUKS918385	SGI	exon	204464	205498	1.0	-	.	ID=exon_4064065.1;Parent=EMRE3EUKT4064065
EMRE3EUKS918385	SGI	CDS	205567	205683	1.0	-	0	Name=EMRE3EUKT4064065.2;ID=EMRE3EUKT4064065.2;Parent=EMRE3EUKT4064065
EMRE3EUKS918385	SGI	exon	205567	205683	1.0	-	.	ID=exon_4064065.2;Parent=EMRE3EUKT4064065
EMRE3EUKS918385	SGI	gene	205736	207598	0.84	-	.	Name=Peptidase S8 and S53, subtilisin, kexin, sedolisin;ID=EMRE3EUKG4064066
EMRE3EUKS918385	SGI	mRNA	205736	207598	0.84	-	.	Name=Peptidase S8 and S53, subtilisin, kexin, sedolisin;ID=EMRE3EUKT4064066;Parent=EMRE3EUKG4064066
EMRE3EUKS918385	SGI	CDS	205736	207598	0.84	-	0	Name=EMRE3EUKT4064066.1;ID=EMRE3EUKT4064066.1;Parent=EMRE3EUKT4064066
EMRE3EUKS918385	SGI	exon	205736	207598	0.84	-	.	ID=exon_4064066.1;Parent=EMRE3EUKT4064066
EMRE3EUKS918385	SGI	gene	209373	210054	1.0	+	.	Name=Conserved predicted protein;ID=EMRE3EUKG4064067
EMRE3EUKS918385	SGI	mRNA	209373	210054	1.0	+	.	Name=Conserved predicted protein;ID=EMRE3EUKT4064067;Parent=EMRE3EUKG4064067
EMRE3EUKS918385	SGI	CDS	209373	209550	1.0	+	0	Name=EMRE3EUKT4064067.1;ID=EMRE3EUKT4064067.1;Parent=EMRE3EUKT4064067
EMRE3EUKS918385	SGI	exon	209373	209550	1.0	+	.	ID=exon_4064067.1;Parent=EMRE3EUKT4064067
EMRE3EUKS918385	SGI	CDS	209663	209855	1.0	+	2	Name=EMRE3EUKT4064067.2;ID=EMRE3EUKT4064067.2;Parent=EMRE3EUKT4064067
EMRE3EUKS918385	SGI	exon	209663	209855	1.0	+	.	ID=exon_4064067.2;Parent=EMRE3EUKT4064067
EMRE3EUKS918385	SGI	CDS	209940	210054	1.0	+	1	Name=EMRE3EUKT4064067.3;ID=EMRE3EUKT4064067.3;Parent=EMRE3EUKT4064067
EMRE3EUKS918385	SGI	exon	209940	210054	1.0	+	.	ID=exon_4064067.3;Parent=EMRE3EUKT4064067
EMRE3EUKS918385	SGI	gene	210062	211182	1.0	-	.	Name=Geranylgeranyl transferase type-2 subunit alpha;ID=EMRE3EUKG4064068
EMRE3EUKS918385	SGI	mRNA	210062	211182	1.0	-	.	Name=Geranylgeranyl transferase type-2 subunit alpha;ID=EMRE3EUKT4064068;Parent=EMRE3EUKG4064068
EMRE3EUKS918385	SGI	CDS	210062	211036	1.0	-	0	Name=EMRE3EUKT4064068.1;ID=EMRE3EUKT4064068.1;Parent=EMRE3EUKT4064068
EMRE3EUKS918385	SGI	exon	210062	211036	1.0	-	.	ID=exon_4064068.1;Parent=EMRE3EUKT4064068
EMRE3EUKS918385	SGI	CDS	211111	211182	1.0	-	0	Name=EMRE3EUKT4064068.2;ID=EMRE3EUKT4064068.2;Parent=EMRE3EUKT4064068
EMRE3EUKS918385	SGI	exon	211111	211182	1.0	-	.	ID=exon_4064068.2;Parent=EMRE3EUKT4064068
EMRE3EUKS918385	SGI	gene	211424	212436	1.0	+	.	Name=Actin-related protein 4;ID=EMRE3EUKG4064069
EMRE3EUKS918385	SGI	mRNA	211424	212436	1.0	+	.	Name=Actin-related protein 4;ID=EMRE3EUKT4064069;Parent=EMRE3EUKG4064069
EMRE3EUKS918385	SGI	CDS	211424	211448	1.0	+	0	Name=EMRE3EUKT4064069.1;ID=EMRE3EUKT4064069.1;Parent=EMRE3EUKT4064069
EMRE3EUKS918385	SGI	exon	211424	211448	1.0	+	.	ID=exon_4064069.1;Parent=EMRE3EUKT4064069
EMRE3EUKS918385	SGI	CDS	211670	211761	1.0	+	2	Name=EMRE3EUKT4064069.2;ID=EMRE3EUKT4064069.2;Parent=EMRE3EUKT4064069
EMRE3EUKS918385	SGI	exon	211670	211761	1.0	+	.	ID=exon_4064069.2;Parent=EMRE3EUKT4064069
EMRE3EUKS918385	SGI	CDS	211842	212044	1.0	+	0	Name=EMRE3EUKT4064069.3;ID=EMRE3EUKT4064069.3;Parent=EMRE3EUKT4064069
EMRE3EUKS918385	SGI	exon	211842	212044	1.0	+	.	ID=exon_4064069.3;Parent=EMRE3EUKT4064069
EMRE3EUKS918385	SGI	CDS	212123	212241	1.0	+	1	Name=EMRE3EUKT4064069.4;ID=EMRE3EUKT4064069.4;Parent=EMRE3EUKT4064069
EMRE3EUKS918385	SGI	exon	212123	212241	1.0	+	.	ID=exon_4064069.4;Parent=EMRE3EUKT4064069
EMRE3EUKS918385	SGI	CDS	212336	212436	1.0	+	2	Name=EMRE3EUKT4064069.5;ID=EMRE3EUKT4064069.5;Parent=EMRE3EUKT4064069
EMRE3EUKS918385	SGI	exon	212336	212436	1.0	+	.	ID=exon_4064069.5;Parent=EMRE3EUKT4064069
EMRE3EUKS918385	SGI	gene	212495	213043	1.0	-	.	Name=Ribosomal protein L7Ae/L30e/S12e/Gadd45 family protein isoform 1;ID=EMRE3EUKG4064070
EMRE3EUKS918385	SGI	mRNA	212495	213043	1.0	-	.	Name=Ribosomal protein L7Ae/L30e/S12e/Gadd45 family protein isoform 1;ID=EMRE3EUKT4064070;Parent=EMRE3EUKG4064070
EMRE3EUKS918385	SGI	CDS	212495	212757	1.0	-	2	Name=EMRE3EUKT4064070.1;ID=EMRE3EUKT4064070.1;Parent=EMRE3EUKT4064070
EMRE3EUKS918385	SGI	exon	212495	212757	1.0	-	.	ID=exon_4064070.1;Parent=EMRE3EUKT4064070
EMRE3EUKS918385	SGI	CDS	212821	212893	1.0	-	0	Name=EMRE3EUKT4064070.2;ID=EMRE3EUKT4064070.2;Parent=EMRE3EUKT4064070
EMRE3EUKS918385	SGI	exon	212821	212893	1.0	-	.	ID=exon_4064070.2;Parent=EMRE3EUKT4064070
EMRE3EUKS918385	SGI	CDS	212996	213043	1.0	-	0	Name=EMRE3EUKT4064070.3;ID=EMRE3EUKT4064070.3;Parent=EMRE3EUKT4064070
EMRE3EUKS918385	SGI	exon	212996	213043	1.0	-	.	ID=exon_4064070.3;Parent=EMRE3EUKT4064070
EMRE3EUKS918385	SGI	gene	213105	213987	0.98	+	.	Name=Actin-like ATPase domain;ID=EMRE3EUKG4064071
EMRE3EUKS918385	SGI	mRNA	213105	213987	0.98	+	.	Name=Actin-like ATPase domain;ID=EMRE3EUKT4064071;Parent=EMRE3EUKG4064071
EMRE3EUKS918385	SGI	CDS	213105	213138	0.98	+	0	Name=EMRE3EUKT4064071.1;ID=EMRE3EUKT4064071.1;Parent=EMRE3EUKT4064071
EMRE3EUKS918385	SGI	exon	213105	213138	0.98	+	.	ID=exon_4064071.1;Parent=EMRE3EUKT4064071
EMRE3EUKS918385	SGI	CDS	213209	213987	1.0	+	2	Name=EMRE3EUKT4064071.2;ID=EMRE3EUKT4064071.2;Parent=EMRE3EUKT4064071
EMRE3EUKS918385	SGI	exon	213209	213987	1.0	+	.	ID=exon_4064071.2;Parent=EMRE3EUKT4064071
EMRE3EUKS918385	SGI	gene	214000	214980	1.0	-	.	Name=NAD(P)-binding Rossmann-fold domains;ID=EMRE3EUKG4064072
EMRE3EUKS918385	SGI	mRNA	214000	214980	1.0	-	.	Name=NAD(P)-binding Rossmann-fold domains;ID=EMRE3EUKT4064072;Parent=EMRE3EUKG4064072
EMRE3EUKS918385	SGI	CDS	214000	214727	1.0	-	2	Name=EMRE3EUKT4064072.1;ID=EMRE3EUKT4064072.1;Parent=EMRE3EUKT4064072
EMRE3EUKS918385	SGI	exon	214000	214727	1.0	-	.	ID=exon_4064072.1;Parent=EMRE3EUKT4064072
EMRE3EUKS918385	SGI	CDS	214842	214980	1.0	-	0	Name=EMRE3EUKT4064072.2;ID=EMRE3EUKT4064072.2;Parent=EMRE3EUKT4064072
EMRE3EUKS918385	SGI	exon	214842	214980	1.0	-	.	ID=exon_4064072.2;Parent=EMRE3EUKT4064072
EMRE3EUKS918385	SGI	gene	215139	215777	0.4	-	.	Name=PLAC8 family;ID=EMRE3EUKG4064073
EMRE3EUKS918385	SGI	mRNA	215139	215777	0.4	-	.	Name=PLAC8 family;ID=EMRE3EUKT4064073;Parent=EMRE3EUKG4064073
EMRE3EUKS918385	SGI	CDS	215139	215536	0.4	-	2	Name=EMRE3EUKT4064073.1;ID=EMRE3EUKT4064073.1;Parent=EMRE3EUKT4064073
EMRE3EUKS918385	SGI	exon	215139	215536	0.4	-	.	ID=exon_4064073.1;Parent=EMRE3EUKT4064073
EMRE3EUKS918385	SGI	CDS	215720	215777	0.4	-	0	Name=EMRE3EUKT4064073.2;ID=EMRE3EUKT4064073.2;Parent=EMRE3EUKT4064073
EMRE3EUKS918385	SGI	exon	215720	215777	0.4	-	.	ID=exon_4064073.2;Parent=EMRE3EUKT4064073
EMRE3EUKS918385	SGI	gene	216151	217056	0.71	-	.	Name=CGFS type glutaredoxin 6;ID=EMRE3EUKG4064074
EMRE3EUKS918385	SGI	mRNA	216151	217056	0.71	-	.	Name=CGFS type glutaredoxin 6;ID=EMRE3EUKT4064074;Parent=EMRE3EUKG4064074
EMRE3EUKS918385	SGI	CDS	216151	217056	0.71	-	0	Name=EMRE3EUKT4064074.1;ID=EMRE3EUKT4064074.1;Parent=EMRE3EUKT4064074
EMRE3EUKS918385	SGI	exon	216151	217056	0.71	-	.	ID=exon_4064074.1;Parent=EMRE3EUKT4064074
EMRE3EUKS918385	SGI	gene	217401	218558	1.0	+	.	Name=Ubiquitin carboxyl-terminal hydrolase 3;ID=EMRE3EUKG4064075
EMRE3EUKS918385	SGI	mRNA	217401	218558	1.0	+	.	Name=Ubiquitin carboxyl-terminal hydrolase 3;ID=EMRE3EUKT4064075;Parent=EMRE3EUKG4064075
EMRE3EUKS918385	SGI	CDS	217401	217643	1.0	+	0	Name=EMRE3EUKT4064075.1;ID=EMRE3EUKT4064075.1;Parent=EMRE3EUKT4064075
EMRE3EUKS918385	SGI	exon	217401	217643	1.0	+	.	ID=exon_4064075.1;Parent=EMRE3EUKT4064075
EMRE3EUKS918385	SGI	CDS	217719	218558	1.0	+	0	Name=EMRE3EUKT4064075.2;ID=EMRE3EUKT4064075.2;Parent=EMRE3EUKT4064075
EMRE3EUKS918385	SGI	exon	217719	218558	1.0	+	.	ID=exon_4064075.2;Parent=EMRE3EUKT4064075
EMRE3EUKS918385	SGI	gene	218605	219141	1.0	-	.	Name=60S ribosomal protein L18a;ID=EMRE3EUKG4064076
EMRE3EUKS918385	SGI	mRNA	218605	219141	1.0	-	.	Name=60S ribosomal protein L18a;ID=EMRE3EUKT4064076;Parent=EMRE3EUKG4064076
EMRE3EUKS918385	SGI	CDS	218605	219141	1.0	-	0	Name=EMRE3EUKT4064076.1;ID=EMRE3EUKT4064076.1;Parent=EMRE3EUKT4064076
EMRE3EUKS918385	SGI	exon	218605	219141	1.0	-	.	ID=exon_4064076.1;Parent=EMRE3EUKT4064076
EMRE3EUKS918385	SGI	gene	219932	220872	1.0	+	.	Name=Zinc finger C-x8-C-x5-C-x3-H type family protein isoform 1;ID=EMRE3EUKG4064077
EMRE3EUKS918385	SGI	mRNA	219932	220872	1.0	+	.	Name=Zinc finger C-x8-C-x5-C-x3-H type family protein isoform 1;ID=EMRE3EUKT4064077;Parent=EMRE3EUKG4064077
EMRE3EUKS918385	SGI	CDS	219932	220005	1.0	+	0	Name=EMRE3EUKT4064077.1;ID=EMRE3EUKT4064077.1;Parent=EMRE3EUKT4064077
EMRE3EUKS918385	SGI	exon	219932	220005	1.0	+	.	ID=exon_4064077.1;Parent=EMRE3EUKT4064077
EMRE3EUKS918385	SGI	CDS	220107	220872	1.0	+	1	Name=EMRE3EUKT4064077.2;ID=EMRE3EUKT4064077.2;Parent=EMRE3EUKT4064077
EMRE3EUKS918385	SGI	exon	220107	220872	1.0	+	.	ID=exon_4064077.2;Parent=EMRE3EUKT4064077
EMRE3EUKS918385	SGI	gene	220896	221831	0.89	-	.	Name=TraB family protein;ID=EMRE3EUKG4064078
EMRE3EUKS918385	SGI	mRNA	220896	221831	0.89	-	.	Name=TraB family protein;ID=EMRE3EUKT4064078;Parent=EMRE3EUKG4064078
EMRE3EUKS918385	SGI	CDS	220896	221831	0.89	-	0	Name=EMRE3EUKT4064078.1;ID=EMRE3EUKT4064078.1;Parent=EMRE3EUKT4064078
EMRE3EUKS918385	SGI	exon	220896	221831	0.89	-	.	ID=exon_4064078.1;Parent=EMRE3EUKT4064078
EMRE3EUKS918385	SGI	gene	222056	223003	0.77	-	.	Name=DNA excision repair protein ERCC-2;ID=EMRE3EUKG4064079
EMRE3EUKS918385	SGI	mRNA	222056	223003	0.77	-	.	Name=DNA excision repair protein ERCC-2;ID=EMRE3EUKT4064079;Parent=EMRE3EUKG4064079
EMRE3EUKS918385	SGI	CDS	222056	223003	0.77	-	0	Name=EMRE3EUKT4064079.1;ID=EMRE3EUKT4064079.1;Parent=EMRE3EUKT4064079
EMRE3EUKS918385	SGI	exon	222056	223003	0.77	-	.	ID=exon_4064079.1;Parent=EMRE3EUKT4064079
EMRE3EUKS918385	SGI	gene	223590	224315	0.46	-	.	Name=Microtubule-associated protein RP/EB family member 1;ID=EMRE3EUKG4064080
EMRE3EUKS918385	SGI	mRNA	223590	224315	0.46	-	.	Name=Microtubule-associated protein RP/EB family member 1;ID=EMRE3EUKT4064080;Parent=EMRE3EUKG4064080
EMRE3EUKS918385	SGI	CDS	223590	224315	0.46	-	0	Name=EMRE3EUKT4064080.1;ID=EMRE3EUKT4064080.1;Parent=EMRE3EUKT4064080
EMRE3EUKS918385	SGI	exon	223590	224315	0.46	-	.	ID=exon_4064080.1;Parent=EMRE3EUKT4064080
EMRE3EUKS918385	SGI	gene	224877	225953	1.0	+	.	Name=Envelope ADP,ATP carrier protein;ID=EMRE3EUKG4064081
EMRE3EUKS918385	SGI	mRNA	224877	225953	1.0	+	.	Name=Envelope ADP,ATP carrier protein;ID=EMRE3EUKT4064081;Parent=EMRE3EUKG4064081
EMRE3EUKS918385	SGI	CDS	224877	225953	1.0	+	0	Name=EMRE3EUKT4064081.1;ID=EMRE3EUKT4064081.1;Parent=EMRE3EUKT4064081
EMRE3EUKS918385	SGI	exon	224877	225953	1.0	+	.	ID=exon_4064081.1;Parent=EMRE3EUKT4064081
EMRE3EUKS918385	SGI	gene	226243	227166	0.71	+	.	Name=Unnamed product;ID=EMRE3EUKG4064082
EMRE3EUKS918385	SGI	mRNA	226243	227166	0.71	+	.	Name=Unnamed product;ID=EMRE3EUKT4064082;Parent=EMRE3EUKG4064082
EMRE3EUKS918385	SGI	CDS	226243	227166	0.71	+	0	Name=EMRE3EUKT4064082.1;ID=EMRE3EUKT4064082.1;Parent=EMRE3EUKT4064082
EMRE3EUKS918385	SGI	exon	226243	227166	0.71	+	.	ID=exon_4064082.1;Parent=EMRE3EUKT4064082
EMRE3EUKS918385	SGI	gene	227199	229340	1.0	-	.	Name=Phosphatidylinositol-4-phosphate 5-kinase 9;ID=EMRE3EUKG4064083
EMRE3EUKS918385	SGI	mRNA	227199	229340	1.0	-	.	Name=Phosphatidylinositol-4-phosphate 5-kinase 9;ID=EMRE3EUKT4064083;Parent=EMRE3EUKG4064083
EMRE3EUKS918385	SGI	CDS	227199	229340	1.0	-	0	Name=EMRE3EUKT4064083.1;ID=EMRE3EUKT4064083.1;Parent=EMRE3EUKT4064083
EMRE3EUKS918385	SGI	exon	227199	229340	1.0	-	.	ID=exon_4064083.1;Parent=EMRE3EUKT4064083
EMRE3EUKS918385	SGI	gene	229578	230060	0.95	+	.	Name=Flagellar associated protein;ID=EMRE3EUKG4064084
EMRE3EUKS918385	SGI	mRNA	229578	230060	0.95	+	.	Name=Flagellar associated protein;ID=EMRE3EUKT4064084;Parent=EMRE3EUKG4064084
EMRE3EUKS918385	SGI	CDS	229578	229698	0.95	+	0	Name=EMRE3EUKT4064084.1;ID=EMRE3EUKT4064084.1;Parent=EMRE3EUKT4064084
EMRE3EUKS918385	SGI	exon	229578	229698	0.95	+	.	ID=exon_4064084.1;Parent=EMRE3EUKT4064084
EMRE3EUKS918385	SGI	CDS	229762	230060	1.0	+	2	Name=EMRE3EUKT4064084.2;ID=EMRE3EUKT4064084.2;Parent=EMRE3EUKT4064084
EMRE3EUKS918385	SGI	exon	229762	230060	1.0	+	.	ID=exon_4064084.2;Parent=EMRE3EUKT4064084
EMRE3EUKS918385	SGI	gene	230199	234973	0.97	-	.	Name=Nucleic acid-binding proteins;ID=EMRE3EUKG4064085
EMRE3EUKS918385	SGI	mRNA	230199	234973	0.97	-	.	Name=Nucleic acid-binding proteins;ID=EMRE3EUKT4064085;Parent=EMRE3EUKG4064085
EMRE3EUKS918385	SGI	CDS	230199	232252	1.0	-	2	Name=EMRE3EUKT4064085.1;ID=EMRE3EUKT4064085.1;Parent=EMRE3EUKT4064085
EMRE3EUKS918385	SGI	exon	230199	232252	1.0	-	.	ID=exon_4064085.1;Parent=EMRE3EUKT4064085
EMRE3EUKS918385	SGI	CDS	232320	234771	1.0	-	0	Name=EMRE3EUKT4064085.2;ID=EMRE3EUKT4064085.2;Parent=EMRE3EUKT4064085
EMRE3EUKS918385	SGI	exon	232320	234771	1.0	-	.	ID=exon_4064085.2;Parent=EMRE3EUKT4064085
EMRE3EUKS918385	SGI	CDS	234845	234973	0.97	-	0	Name=EMRE3EUKT4064085.3;ID=EMRE3EUKT4064085.3;Parent=EMRE3EUKT4064085
EMRE3EUKS918385	SGI	exon	234845	234973	0.97	-	.	ID=exon_4064085.3;Parent=EMRE3EUKT4064085
EMRE3EUKS918385	SGI	gene	235087	236172	0.48	-	.	Name=Conserved predicted protein;ID=EMRE3EUKG4064086
EMRE3EUKS918385	SGI	mRNA	235087	236172	0.48	-	.	Name=Predicted protein;ID=EMRE3EUKT4064086;Parent=EMRE3EUKG4064086
EMRE3EUKS918385	SGI	CDS	235087	236172	0.48	-	0	Name=EMRE3EUKT4064086.1;ID=EMRE3EUKT4064086.1;Parent=EMRE3EUKT4064086
EMRE3EUKS918385	SGI	exon	235087	236172	0.48	-	.	ID=exon_4064086.1;Parent=EMRE3EUKT4064086
EMRE3EUKS918385	SGI	gene	237445	239601	0.8	+	.	Name=Phosphatase 2c| Domain 1;ID=EMRE3EUKG4064087
EMRE3EUKS918385	SGI	mRNA	237445	239601	0.8	+	.	Name=Phosphatase 2c| Domain 1;ID=EMRE3EUKT4064087;Parent=EMRE3EUKG4064087
EMRE3EUKS918385	SGI	CDS	237445	239601	0.8	+	0	Name=EMRE3EUKT4064087.1;ID=EMRE3EUKT4064087.1;Parent=EMRE3EUKT4064087
EMRE3EUKS918385	SGI	exon	237445	239601	0.8	+	.	ID=exon_4064087.1;Parent=EMRE3EUKT4064087
EMRE3EUKS918385	SGI	gene	239669	241219	0.84	-	.	Name=Poly rna polymerase gld2-like;ID=EMRE3EUKG4064088
EMRE3EUKS918385	SGI	mRNA	239669	241219	0.84	-	.	Name=Poly rna polymerase gld2-like;ID=EMRE3EUKT4064088;Parent=EMRE3EUKG4064088
EMRE3EUKS918385	SGI	CDS	239669	241219	0.84	-	0	Name=EMRE3EUKT4064088.1;ID=EMRE3EUKT4064088.1;Parent=EMRE3EUKT4064088
EMRE3EUKS918385	SGI	exon	239669	241219	0.84	-	.	ID=exon_4064088.1;Parent=EMRE3EUKT4064088
EMRE3EUKS918385	SGI	gene	241849	242999	1.0	-	.	Name=Mitochondrial carrier domain-containing protein;ID=EMRE3EUKG4064089
EMRE3EUKS918385	SGI	mRNA	241849	242999	1.0	-	.	Name=Mitochondrial carrier domain-containing protein;ID=EMRE3EUKT4064089;Parent=EMRE3EUKG4064089
EMRE3EUKS918385	SGI	CDS	241849	242763	1.0	-	0	Name=EMRE3EUKT4064089.1;ID=EMRE3EUKT4064089.1;Parent=EMRE3EUKT4064089
EMRE3EUKS918385	SGI	exon	241849	242763	1.0	-	.	ID=exon_4064089.1;Parent=EMRE3EUKT4064089
EMRE3EUKS918385	SGI	CDS	242838	242999	1.0	-	0	Name=EMRE3EUKT4064089.2;ID=EMRE3EUKT4064089.2;Parent=EMRE3EUKT4064089
EMRE3EUKS918385	SGI	exon	242838	242999	1.0	-	.	ID=exon_4064089.2;Parent=EMRE3EUKT4064089
EMRE3EUKS918385	SGI	gene	243357	245018	0.96	+	.	Name=Conserved predicted protein;ID=EMRE3EUKG4064090
EMRE3EUKS918385	SGI	mRNA	243357	245018	0.96	+	.	Name=Conserved predicted protein;ID=EMRE3EUKT4064090;Parent=EMRE3EUKG4064090
EMRE3EUKS918385	SGI	CDS	243357	245018	0.96	+	0	Name=EMRE3EUKT4064090.1;ID=EMRE3EUKT4064090.1;Parent=EMRE3EUKT4064090
EMRE3EUKS918385	SGI	exon	243357	245018	0.96	+	.	ID=exon_4064090.1;Parent=EMRE3EUKT4064090
EMRE3EUKS918385	SGI	gene	245297	246010	0.93	+	.	Name=Heat shock protein, Hsp20 family;ID=EMRE3EUKG4064091
EMRE3EUKS918385	SGI	mRNA	245297	246010	0.93	+	.	Name=Heat shock protein, Hsp20 family;ID=EMRE3EUKT4064091;Parent=EMRE3EUKG4064091
EMRE3EUKS918385	SGI	CDS	245297	246010	0.93	+	0	Name=EMRE3EUKT4064091.1;ID=EMRE3EUKT4064091.1;Parent=EMRE3EUKT4064091
EMRE3EUKS918385	SGI	exon	245297	246010	0.93	+	.	ID=exon_4064091.1;Parent=EMRE3EUKT4064091
EMRE3EUKS918385	SGI	gene	246062	246904	1.0	-	.	Name=2-enoyl-CoA Hydratase| Chain A| domain 1;ID=EMRE3EUKG4064092
EMRE3EUKS918385	SGI	mRNA	246062	246904	1.0	-	.	Name=2-enoyl-CoA Hydratase| Chain A| domain 1;ID=EMRE3EUKT4064092;Parent=EMRE3EUKG4064092
EMRE3EUKS918385	SGI	CDS	246062	246904	1.0	-	0	Name=EMRE3EUKT4064092.1;ID=EMRE3EUKT4064092.1;Parent=EMRE3EUKT4064092
EMRE3EUKS918385	SGI	exon	246062	246904	1.0	-	.	ID=exon_4064092.1;Parent=EMRE3EUKT4064092
EMRE3EUKS918385	SGI	gene	247798	251927	1.0	-	.	Name=5-oxoprolinase (ATP-hydrolysing);ID=EMRE3EUKG4064093
EMRE3EUKS918385	SGI	mRNA	247798	251927	1.0	-	.	Name=5-oxoprolinase (ATP-hydrolysing);ID=EMRE3EUKT4064093;Parent=EMRE3EUKG4064093
EMRE3EUKS918385	SGI	CDS	247798	251344	1.0	-	1	Name=EMRE3EUKT4064093.1;ID=EMRE3EUKT4064093.1;Parent=EMRE3EUKT4064093
EMRE3EUKS918385	SGI	exon	247798	251344	1.0	-	.	ID=exon_4064093.1;Parent=EMRE3EUKT4064093
EMRE3EUKS918385	SGI	CDS	251412	251614	1.0	-	0	Name=EMRE3EUKT4064093.2;ID=EMRE3EUKT4064093.2;Parent=EMRE3EUKT4064093
EMRE3EUKS918385	SGI	exon	251412	251614	1.0	-	.	ID=exon_4064093.2;Parent=EMRE3EUKT4064093
EMRE3EUKS918385	SGI	CDS	251676	251927	1.0	-	0	Name=EMRE3EUKT4064093.3;ID=EMRE3EUKT4064093.3;Parent=EMRE3EUKT4064093
EMRE3EUKS918385	SGI	exon	251676	251927	1.0	-	.	ID=exon_4064093.3;Parent=EMRE3EUKT4064093
EMRE3EUKS918385	SGI	gene	251988	253204	1.0	-	.	Name=NAD-dependent deacetylase sirtuin 2;ID=EMRE3EUKG4064094
EMRE3EUKS918385	SGI	mRNA	251988	253204	1.0	-	.	Name=NAD-dependent deacetylase sirtuin 2;ID=EMRE3EUKT4064094;Parent=EMRE3EUKG4064094
EMRE3EUKS918385	SGI	CDS	251988	252971	1.0	-	0	Name=EMRE3EUKT4064094.1;ID=EMRE3EUKT4064094.1;Parent=EMRE3EUKT4064094
EMRE3EUKS918385	SGI	exon	251988	252971	1.0	-	.	ID=exon_4064094.1;Parent=EMRE3EUKT4064094
EMRE3EUKS918385	SGI	CDS	253061	253204	1.0	-	0	Name=EMRE3EUKT4064094.2;ID=EMRE3EUKT4064094.2;Parent=EMRE3EUKT4064094
EMRE3EUKS918385	SGI	exon	253061	253204	1.0	-	.	ID=exon_4064094.2;Parent=EMRE3EUKT4064094
EMRE3EUKS918385	SGI	gene	253580	255857	1.0	+	.	Name=P-loop containing nucleoside triphosphate hydrolases;ID=EMRE3EUKG4064095
EMRE3EUKS918385	SGI	mRNA	253580	255857	1.0	+	.	Name=P-loop containing nucleoside triphosphate hydrolases;ID=EMRE3EUKT4064095;Parent=EMRE3EUKG4064095
EMRE3EUKS918385	SGI	CDS	253580	253603	1.0	+	0	Name=EMRE3EUKT4064095.1;ID=EMRE3EUKT4064095.1;Parent=EMRE3EUKT4064095
EMRE3EUKS918385	SGI	exon	253580	253603	1.0	+	.	ID=exon_4064095.1;Parent=EMRE3EUKT4064095
EMRE3EUKS918385	SGI	CDS	253665	255857	1.0	+	0	Name=EMRE3EUKT4064095.2;ID=EMRE3EUKT4064095.2;Parent=EMRE3EUKT4064095
EMRE3EUKS918385	SGI	exon	253665	255857	1.0	+	.	ID=exon_4064095.2;Parent=EMRE3EUKT4064095
EMRE3EUKS918385	SGI	gene	255914	257146	0.8	+	.	Name=Homogentisate solanesyltransferase;ID=EMRE3EUKG4064096
EMRE3EUKS918385	SGI	mRNA	255914	257146	0.8	+	.	Name=Homogentisate solanesyltransferase;ID=EMRE3EUKT4064096;Parent=EMRE3EUKG4064096
EMRE3EUKS918385	SGI	CDS	255914	255948	1.0	+	0	Name=EMRE3EUKT4064096.1;ID=EMRE3EUKT4064096.1;Parent=EMRE3EUKT4064096
EMRE3EUKS918385	SGI	exon	255914	255948	1.0	+	.	ID=exon_4064096.1;Parent=EMRE3EUKT4064096
EMRE3EUKS918385	SGI	CDS	256015	256186	1.0	+	1	Name=EMRE3EUKT4064096.2;ID=EMRE3EUKT4064096.2;Parent=EMRE3EUKT4064096
EMRE3EUKS918385	SGI	exon	256015	256186	1.0	+	.	ID=exon_4064096.2;Parent=EMRE3EUKT4064096
EMRE3EUKS918385	SGI	CDS	256272	257005	0.96	+	0	Name=EMRE3EUKT4064096.3;ID=EMRE3EUKT4064096.3;Parent=EMRE3EUKT4064096
EMRE3EUKS918385	SGI	exon	256272	257005	0.96	+	.	ID=exon_4064096.3;Parent=EMRE3EUKT4064096
EMRE3EUKS918385	SGI	CDS	257110	257146	0.81	+	1	Name=EMRE3EUKT4064096.4;ID=EMRE3EUKT4064096.4;Parent=EMRE3EUKT4064096
EMRE3EUKS918385	SGI	exon	257110	257146	0.81	+	.	ID=exon_4064096.4;Parent=EMRE3EUKT4064096
EMRE3EUKS918385	SGI	gene	257184	259364	1.0	-	.	Name=Type I PLP-dependent aspartate aminotransferase-like (Major domain);ID=EMRE3EUKG4064097
EMRE3EUKS918385	SGI	mRNA	257184	259364	1.0	-	.	Name=Type I PLP-dependent aspartate aminotransferase-like (Major domain);ID=EMRE3EUKT4064097;Parent=EMRE3EUKG4064097
EMRE3EUKS918385	SGI	CDS	257184	259364	1.0	-	0	Name=EMRE3EUKT4064097.1;ID=EMRE3EUKT4064097.1;Parent=EMRE3EUKT4064097
EMRE3EUKS918385	SGI	exon	257184	259364	1.0	-	.	ID=exon_4064097.1;Parent=EMRE3EUKT4064097
EMRE3EUKS918385	SGI	gene	259555	260751	1.0	+	.	Name=Type I PLP-dependent aspartate aminotransferase-like (Major domain);ID=EMRE3EUKG4064098
EMRE3EUKS918385	SGI	mRNA	259555	260751	1.0	+	.	Name=Type I PLP-dependent aspartate aminotransferase-like (Major domain);ID=EMRE3EUKT4064098;Parent=EMRE3EUKG4064098
EMRE3EUKS918385	SGI	CDS	259555	260751	1.0	+	0	Name=EMRE3EUKT4064098.1;ID=EMRE3EUKT4064098.1;Parent=EMRE3EUKT4064098
EMRE3EUKS918385	SGI	exon	259555	260751	1.0	+	.	ID=exon_4064098.1;Parent=EMRE3EUKT4064098
EMRE3EUKS918385	SGI	gene	261025	263854	0.86	-	.	Name=Conserved predicted protein;ID=EMRE3EUKG4064099
EMRE3EUKS918385	SGI	mRNA	261025	263854	0.86	-	.	Name=Predicted protein;ID=EMRE3EUKT4064099;Parent=EMRE3EUKG4064099
EMRE3EUKS918385	SGI	CDS	261025	262759	0.99	-	1	Name=EMRE3EUKT4064099.1;ID=EMRE3EUKT4064099.1;Parent=EMRE3EUKT4064099
EMRE3EUKS918385	SGI	exon	261025	262759	0.99	-	.	ID=exon_4064099.1;Parent=EMRE3EUKT4064099
EMRE3EUKS918385	SGI	CDS	262860	263392	0.99	-	0	Name=EMRE3EUKT4064099.2;ID=EMRE3EUKT4064099.2;Parent=EMRE3EUKT4064099
EMRE3EUKS918385	SGI	exon	262860	263392	0.99	-	.	ID=exon_4064099.2;Parent=EMRE3EUKT4064099
EMRE3EUKS918385	SGI	CDS	263741	263854	0.87	-	0	Name=EMRE3EUKT4064099.3;ID=EMRE3EUKT4064099.3;Parent=EMRE3EUKT4064099
EMRE3EUKS918385	SGI	exon	263741	263854	0.87	-	.	ID=exon_4064099.3;Parent=EMRE3EUKT4064099
EMRE3EUKS918385	SGI	gene	264634	265923	1.0	-	.	Name=Conserved predicted protein;ID=EMRE3EUKG4064100
EMRE3EUKS918385	SGI	mRNA	264634	265923	1.0	-	.	Name=Predicted protein;ID=EMRE3EUKT4064100;Parent=EMRE3EUKG4064100
EMRE3EUKS918385	SGI	CDS	264634	265923	1.0	-	0	Name=EMRE3EUKT4064100.1;ID=EMRE3EUKT4064100.1;Parent=EMRE3EUKT4064100
EMRE3EUKS918385	SGI	exon	264634	265923	1.0	-	.	ID=exon_4064100.1;Parent=EMRE3EUKT4064100
EMRE3EUKS918385	SGI	gene	269663	271585	0.69	+	.	Name=Ankyrin repeat;ID=EMRE3EUKG4064101
EMRE3EUKS918385	SGI	mRNA	269663	271585	0.69	+	.	Name=Ankyrin repeat;ID=EMRE3EUKT4064101;Parent=EMRE3EUKG4064101
EMRE3EUKS918385	SGI	CDS	269663	271585	0.69	+	0	Name=EMRE3EUKT4064101.1;ID=EMRE3EUKT4064101.1;Parent=EMRE3EUKT4064101
EMRE3EUKS918385	SGI	exon	269663	271585	0.69	+	.	ID=exon_4064101.1;Parent=EMRE3EUKT4064101
EMRE3EUKS918385	SGI	gene	271769	272449	0.84	-	.	Name=Conserved predicted protein;ID=EMRE3EUKG4064102
EMRE3EUKS918385	SGI	mRNA	271769	272449	0.84	-	.	Name=Predicted protein;ID=EMRE3EUKT4064102;Parent=EMRE3EUKG4064102
EMRE3EUKS918385	SGI	CDS	271769	272449	0.84	-	0	Name=EMRE3EUKT4064102.1;ID=EMRE3EUKT4064102.1;Parent=EMRE3EUKT4064102
EMRE3EUKS918385	SGI	exon	271769	272449	0.84	-	.	ID=exon_4064102.1;Parent=EMRE3EUKT4064102
EMRE3EUKS918385	SGI	gene	274186	274893	0.98	-	.	Name=Conserved predicted protein;ID=EMRE3EUKG4064103
EMRE3EUKS918385	SGI	mRNA	274186	274893	0.98	-	.	Name=Predicted protein;ID=EMRE3EUKT4064103;Parent=EMRE3EUKG4064103
EMRE3EUKS918385	SGI	CDS	274186	274893	0.98	-	0	Name=EMRE3EUKT4064103.1;ID=EMRE3EUKT4064103.1;Parent=EMRE3EUKT4064103
EMRE3EUKS918385	SGI	exon	274186	274893	0.98	-	.	ID=exon_4064103.1;Parent=EMRE3EUKT4064103
EMRE3EUKS918385	SGI	gene	275247	275759	1.0	-	.	Name=Nucleoside Triphosphate Pyrophosphohydrolase;ID=EMRE3EUKG4064104
EMRE3EUKS918385	SGI	mRNA	275247	275759	1.0	-	.	Name=Nucleoside Triphosphate Pyrophosphohydrolase;ID=EMRE3EUKT4064104;Parent=EMRE3EUKG4064104
EMRE3EUKS918385	SGI	CDS	275247	275759	1.0	-	0	Name=EMRE3EUKT4064104.1;ID=EMRE3EUKT4064104.1;Parent=EMRE3EUKT4064104
EMRE3EUKS918385	SGI	exon	275247	275759	1.0	-	.	ID=exon_4064104.1;Parent=EMRE3EUKT4064104
EMRE3EUKS918385	SGI	gene	277283	277486	0.99	+	.	Name=Conserved predicted protein;ID=EMRE3EUKG4064105
EMRE3EUKS918385	SGI	mRNA	277283	277486	0.99	+	.	Name=Predicted protein;ID=EMRE3EUKT4064105;Parent=EMRE3EUKG4064105
EMRE3EUKS918385	SGI	CDS	277283	277486	0.99	+	0	Name=EMRE3EUKT4064105.1;ID=EMRE3EUKT4064105.1;Parent=EMRE3EUKT4064105
EMRE3EUKS918385	SGI	exon	277283	277486	0.99	+	.	ID=exon_4064105.1;Parent=EMRE3EUKT4064105
EMRE3EUKS918385	SGI	gene	277539	278576	1.0	+	.	Name=Biotin synthase/Biotin biosynthesis bifunctional protein BioAB;ID=EMRE3EUKG4064106
EMRE3EUKS918385	SGI	mRNA	277539	278576	1.0	+	.	Name=Biotin synthase/Biotin biosynthesis bifunctional protein BioAB;ID=EMRE3EUKT4064106;Parent=EMRE3EUKG4064106
EMRE3EUKS918385	SGI	CDS	277539	278576	1.0	+	0	Name=EMRE3EUKT4064106.1;ID=EMRE3EUKT4064106.1;Parent=EMRE3EUKT4064106
EMRE3EUKS918385	SGI	exon	277539	278576	1.0	+	.	ID=exon_4064106.1;Parent=EMRE3EUKT4064106
EMRE3EUKS918385	SGI	gene	278659	279496	1.0	-	.	Name=Ankyrin repeat domain-containing protein;ID=EMRE3EUKG4064107
EMRE3EUKS918385	SGI	mRNA	278659	279496	1.0	-	.	Name=Ankyrin repeat domain-containing protein;ID=EMRE3EUKT4064107;Parent=EMRE3EUKG4064107
EMRE3EUKS918385	SGI	CDS	278659	278934	1.0	-	0	Name=EMRE3EUKT4064107.1;ID=EMRE3EUKT4064107.1;Parent=EMRE3EUKT4064107
EMRE3EUKS918385	SGI	exon	278659	278934	1.0	-	.	ID=exon_4064107.1;Parent=EMRE3EUKT4064107
EMRE3EUKS918385	SGI	CDS	279008	279069	1.0	-	2	Name=EMRE3EUKT4064107.2;ID=EMRE3EUKT4064107.2;Parent=EMRE3EUKT4064107
EMRE3EUKS918385	SGI	exon	279008	279069	1.0	-	.	ID=exon_4064107.2;Parent=EMRE3EUKT4064107
EMRE3EUKS918385	SGI	CDS	279142	279205	1.0	-	0	Name=EMRE3EUKT4064107.3;ID=EMRE3EUKT4064107.3;Parent=EMRE3EUKT4064107
EMRE3EUKS918385	SGI	exon	279142	279205	1.0	-	.	ID=exon_4064107.3;Parent=EMRE3EUKT4064107
EMRE3EUKS918385	SGI	CDS	279289	279375	1.0	-	0	Name=EMRE3EUKT4064107.4;ID=EMRE3EUKT4064107.4;Parent=EMRE3EUKT4064107
EMRE3EUKS918385	SGI	exon	279289	279375	1.0	-	.	ID=exon_4064107.4;Parent=EMRE3EUKT4064107
EMRE3EUKS918385	SGI	CDS	279479	279496	1.0	-	0	Name=EMRE3EUKT4064107.5;ID=EMRE3EUKT4064107.5;Parent=EMRE3EUKT4064107
EMRE3EUKS918385	SGI	exon	279479	279496	1.0	-	.	ID=exon_4064107.5;Parent=EMRE3EUKT4064107
EMRE3EUKS918385	SGI	gene	279929	280396	0.73	+	.	Name=Conserved predicted protein;ID=EMRE3EUKG4064108
EMRE3EUKS918385	SGI	mRNA	279929	280396	0.73	+	.	Name=Predicted protein;ID=EMRE3EUKT4064108;Parent=EMRE3EUKG4064108
EMRE3EUKS918385	SGI	CDS	279929	280396	0.73	+	0	Name=EMRE3EUKT4064108.1;ID=EMRE3EUKT4064108.1;Parent=EMRE3EUKT4064108
EMRE3EUKS918385	SGI	exon	279929	280396	0.73	+	.	ID=exon_4064108.1;Parent=EMRE3EUKT4064108
EMRE3EUKS918385	SGI	gene	280499	284251	0.61	-	.	Name=Homeodomain-like;ID=EMRE3EUKG4064109
EMRE3EUKS918385	SGI	mRNA	280499	284251	0.61	-	.	Name=Homeodomain-like;ID=EMRE3EUKT4064109;Parent=EMRE3EUKG4064109
EMRE3EUKS918385	SGI	CDS	280499	282373	1.0	-	0	Name=EMRE3EUKT4064109.1;ID=EMRE3EUKT4064109.1;Parent=EMRE3EUKT4064109
EMRE3EUKS918385	SGI	exon	280499	282373	1.0	-	.	ID=exon_4064109.1;Parent=EMRE3EUKT4064109
EMRE3EUKS918385	SGI	CDS	282444	283979	1.0	-	0	Name=EMRE3EUKT4064109.2;ID=EMRE3EUKT4064109.2;Parent=EMRE3EUKT4064109
EMRE3EUKS918385	SGI	exon	282444	283979	1.0	-	.	ID=exon_4064109.2;Parent=EMRE3EUKT4064109
EMRE3EUKS918385	SGI	CDS	284072	284251	0.61	-	0	Name=EMRE3EUKT4064109.3;ID=EMRE3EUKT4064109.3;Parent=EMRE3EUKT4064109
EMRE3EUKS918385	SGI	exon	284072	284251	0.61	-	.	ID=exon_4064109.3;Parent=EMRE3EUKT4064109
EMRE3EUKS918385	SGI	gene	284515	286179	0.43	+	.	Name=Histone deacetylase;ID=EMRE3EUKG4064110
EMRE3EUKS918385	SGI	mRNA	284515	286179	0.43	+	.	Name=Histone deacetylase;ID=EMRE3EUKT4064110;Parent=EMRE3EUKG4064110
EMRE3EUKS918385	SGI	CDS	284515	284553	0.77	+	0	Name=EMRE3EUKT4064110.1;ID=EMRE3EUKT4064110.1;Parent=EMRE3EUKT4064110
EMRE3EUKS918385	SGI	exon	284515	284553	0.77	+	.	ID=exon_4064110.1;Parent=EMRE3EUKT4064110
EMRE3EUKS918385	SGI	CDS	284755	286179	0.56	+	0	Name=EMRE3EUKT4064110.2;ID=EMRE3EUKT4064110.2;Parent=EMRE3EUKT4064110
EMRE3EUKS918385	SGI	exon	284755	286179	0.56	+	.	ID=exon_4064110.2;Parent=EMRE3EUKT4064110
EMRE3EUKS918385	SGI	gene	286220	287116	0.48	-	.	Name=Amino acid adenylation domain;ID=EMRE3EUKG4064111
EMRE3EUKS918385	SGI	mRNA	286220	287116	0.48	-	.	Name=Amino acid adenylation domain;ID=EMRE3EUKT4064111;Parent=EMRE3EUKG4064111
EMRE3EUKS918385	SGI	CDS	286220	287116	0.48	-	0	Name=EMRE3EUKT4064111.1;ID=EMRE3EUKT4064111.1;Parent=EMRE3EUKT4064111
EMRE3EUKS918385	SGI	exon	286220	287116	0.48	-	.	ID=exon_4064111.1;Parent=EMRE3EUKT4064111
EMRE3EUKS918385	SGI	gene	287397	287753	0.7	+	.	Name=50S ribosomal protein L14;ID=EMRE3EUKG4064112
EMRE3EUKS918385	SGI	mRNA	287397	287753	0.7	+	.	Name=50S ribosomal protein L14;ID=EMRE3EUKT4064112;Parent=EMRE3EUKG4064112
EMRE3EUKS918385	SGI	CDS	287397	287753	0.7	+	0	Name=EMRE3EUKT4064112.1;ID=EMRE3EUKT4064112.1;Parent=EMRE3EUKT4064112
EMRE3EUKS918385	SGI	exon	287397	287753	0.7	+	.	ID=exon_4064112.1;Parent=EMRE3EUKT4064112
EMRE3EUKS918385	SGI	gene	287985	288740	0.45	-	.	Name=Conserved predicted protein;ID=EMRE3EUKG4064113
EMRE3EUKS918385	SGI	mRNA	287985	288740	0.45	-	.	Name=Predicted protein;ID=EMRE3EUKT4064113;Parent=EMRE3EUKG4064113
EMRE3EUKS918385	SGI	CDS	287985	288740	0.45	-	0	Name=EMRE3EUKT4064113.1;ID=EMRE3EUKT4064113.1;Parent=EMRE3EUKT4064113
EMRE3EUKS918385	SGI	exon	287985	288740	0.45	-	.	ID=exon_4064113.1;Parent=EMRE3EUKT4064113
EMRE3EUKS918385	SGI	gene	289610	290422	0.95	-	.	Name=Conserved predicted protein;ID=EMRE3EUKG4064114
EMRE3EUKS918385	SGI	mRNA	289610	290422	0.95	-	.	Name=Predicted protein;ID=EMRE3EUKT4064114;Parent=EMRE3EUKG4064114
EMRE3EUKS918385	SGI	CDS	289610	290422	0.95	-	0	Name=EMRE3EUKT4064114.1;ID=EMRE3EUKT4064114.1;Parent=EMRE3EUKT4064114
EMRE3EUKS918385	SGI	exon	289610	290422	0.95	-	.	ID=exon_4064114.1;Parent=EMRE3EUKT4064114
EMRE3EUKS918385	SGI	gene	290526	294227	0.7	-	.	Name=Sodium/potassium-transporting ATPase subunit alpha;ID=EMRE3EUKG4064115
EMRE3EUKS918385	SGI	mRNA	290526	294227	0.7	-	.	Name=Sodium/potassium-transporting ATPase subunit alpha;ID=EMRE3EUKT4064115;Parent=EMRE3EUKG4064115
EMRE3EUKS918385	SGI	CDS	290526	294227	0.7	-	0	Name=EMRE3EUKT4064115.1;ID=EMRE3EUKT4064115.1;Parent=EMRE3EUKT4064115
EMRE3EUKS918385	SGI	exon	290526	294227	0.7	-	.	ID=exon_4064115.1;Parent=EMRE3EUKT4064115
EMRE3EUKS918385	SGI	gene	295075	295644	1.0	+	.	Name=DNA-directed RNA polymerase III subunit RPC8;ID=EMRE3EUKG4064116
EMRE3EUKS918385	SGI	mRNA	295075	295644	1.0	+	.	Name=DNA-directed RNA polymerase III subunit RPC8;ID=EMRE3EUKT4064116;Parent=EMRE3EUKG4064116
EMRE3EUKS918385	SGI	CDS	295075	295644	1.0	+	0	Name=EMRE3EUKT4064116.1;ID=EMRE3EUKT4064116.1;Parent=EMRE3EUKT4064116
EMRE3EUKS918385	SGI	exon	295075	295644	1.0	+	.	ID=exon_4064116.1;Parent=EMRE3EUKT4064116
EMRE3EUKS918385	SGI	gene	295705	296652	0.96	-	.	Name=ER membrane protein complex subunit 3;ID=EMRE3EUKG4064117
EMRE3EUKS918385	SGI	mRNA	295705	296652	0.96	-	.	Name=ER membrane protein complex subunit 3;ID=EMRE3EUKT4064117;Parent=EMRE3EUKG4064117
EMRE3EUKS918385	SGI	CDS	295705	296379	1.0	-	0	Name=EMRE3EUKT4064117.1;ID=EMRE3EUKT4064117.1;Parent=EMRE3EUKT4064117
EMRE3EUKS918385	SGI	exon	295705	296379	1.0	-	.	ID=exon_4064117.1;Parent=EMRE3EUKT4064117
EMRE3EUKS918385	SGI	CDS	296440	296652	0.96	-	0	Name=EMRE3EUKT4064117.2;ID=EMRE3EUKT4064117.2;Parent=EMRE3EUKT4064117
EMRE3EUKS918385	SGI	exon	296440	296652	0.96	-	.	ID=exon_4064117.2;Parent=EMRE3EUKT4064117
EMRE3EUKS918385	SGI	gene	297058	298020	0.71	+	.	Name=Thioesterase/thiol ester dehydrase-isomerase;ID=EMRE3EUKG4064118
EMRE3EUKS918385	SGI	mRNA	297058	298020	0.71	+	.	Name=Thioesterase/thiol ester dehydrase-isomerase;ID=EMRE3EUKT4064118;Parent=EMRE3EUKG4064118
EMRE3EUKS918385	SGI	CDS	297058	298020	0.71	+	0	Name=EMRE3EUKT4064118.1;ID=EMRE3EUKT4064118.1;Parent=EMRE3EUKT4064118
EMRE3EUKS918385	SGI	exon	297058	298020	0.71	+	.	ID=exon_4064118.1;Parent=EMRE3EUKT4064118
EMRE3EUKS918385	SGI	gene	298072	300505	0.79	-	.	Name=P-loop containing nucleotide triphosphate hydrolases;ID=EMRE3EUKG4064119
EMRE3EUKS918385	SGI	mRNA	298072	300505	0.79	-	.	Name=P-loop containing nucleotide triphosphate hydrolases;ID=EMRE3EUKT4064119;Parent=EMRE3EUKG4064119
EMRE3EUKS918385	SGI	CDS	298072	300355	0.79	-	1	Name=EMRE3EUKT4064119.1;ID=EMRE3EUKT4064119.1;Parent=EMRE3EUKT4064119
EMRE3EUKS918385	SGI	exon	298072	300355	0.79	-	.	ID=exon_4064119.1;Parent=EMRE3EUKT4064119
EMRE3EUKS918385	SGI	CDS	300477	300505	0.79	-	0	Name=EMRE3EUKT4064119.2;ID=EMRE3EUKT4064119.2;Parent=EMRE3EUKT4064119
EMRE3EUKS918385	SGI	exon	300477	300505	0.79	-	.	ID=exon_4064119.2;Parent=EMRE3EUKT4064119
EMRE3EUKS918385	SGI	gene	301065	302652	0.37	+	.	Name=Concanavalin A-like lectins/glucanases;ID=EMRE3EUKG4064120
EMRE3EUKS918385	SGI	mRNA	301065	302652	0.37	+	.	Name=Concanavalin A-like lectins/glucanases;ID=EMRE3EUKT4064120;Parent=EMRE3EUKG4064120
EMRE3EUKS918385	SGI	CDS	301065	301141	0.39	+	0	Name=EMRE3EUKT4064120.1;ID=EMRE3EUKT4064120.1;Parent=EMRE3EUKT4064120
EMRE3EUKS918385	SGI	exon	301065	301141	0.39	+	.	ID=exon_4064120.1;Parent=EMRE3EUKT4064120
EMRE3EUKS918385	SGI	CDS	301695	302652	0.86	+	1	Name=EMRE3EUKT4064120.2;ID=EMRE3EUKT4064120.2;Parent=EMRE3EUKT4064120
EMRE3EUKS918385	SGI	exon	301695	302652	0.86	+	.	ID=exon_4064120.2;Parent=EMRE3EUKT4064120
EMRE3EUKS918385	SGI	gene	304056	305027	0.82	+	.	Name=Concanavalin A-like lectins/glucanases;ID=EMRE3EUKG4064121
EMRE3EUKS918385	SGI	mRNA	304056	305027	0.82	+	.	Name=Concanavalin A-like lectins/glucanases;ID=EMRE3EUKT4064121;Parent=EMRE3EUKG4064121
EMRE3EUKS918385	SGI	CDS	304056	305027	0.82	+	0	Name=EMRE3EUKT4064121.1;ID=EMRE3EUKT4064121.1;Parent=EMRE3EUKT4064121
EMRE3EUKS918385	SGI	exon	304056	305027	0.82	+	.	ID=exon_4064121.1;Parent=EMRE3EUKT4064121
EMRE3EUKS918385	SGI	gene	305586	307205	0.64	+	.	Name=Flagellar associated protein;ID=EMRE3EUKG4064122
EMRE3EUKS918385	SGI	mRNA	305586	307205	0.64	+	.	Name=Flagellar associated protein;ID=EMRE3EUKT4064122;Parent=EMRE3EUKG4064122
EMRE3EUKS918385	SGI	CDS	305586	307205	0.64	+	0	Name=EMRE3EUKT4064122.1;ID=EMRE3EUKT4064122.1;Parent=EMRE3EUKT4064122
EMRE3EUKS918385	SGI	exon	305586	307205	0.64	+	.	ID=exon_4064122.1;Parent=EMRE3EUKT4064122
EMRE3EUKS918385	SGI	gene	307303	308784	1.0	-	.	Name=Magnesium transporter MRS2-4;ID=EMRE3EUKG4064123
EMRE3EUKS918385	SGI	mRNA	307303	308784	1.0	-	.	Name=Magnesium transporter MRS2-4;ID=EMRE3EUKT4064123;Parent=EMRE3EUKG4064123
EMRE3EUKS918385	SGI	CDS	307303	308784	1.0	-	0	Name=EMRE3EUKT4064123.1;ID=EMRE3EUKT4064123.1;Parent=EMRE3EUKT4064123
EMRE3EUKS918385	SGI	exon	307303	308784	1.0	-	.	ID=exon_4064123.1;Parent=EMRE3EUKT4064123
EMRE3EUKS918385	SGI	gene	309141	309842	1.0	+	.	Name=Hemimethylated DNA-binding protein YccV like;ID=EMRE3EUKG4064124
EMRE3EUKS918385	SGI	mRNA	309141	309842	1.0	+	.	Name=Hemimethylated DNA-binding protein YccV like;ID=EMRE3EUKT4064124;Parent=EMRE3EUKG4064124
EMRE3EUKS918385	SGI	CDS	309141	309842	1.0	+	0	Name=EMRE3EUKT4064124.1;ID=EMRE3EUKT4064124.1;Parent=EMRE3EUKT4064124
EMRE3EUKS918385	SGI	exon	309141	309842	1.0	+	.	ID=exon_4064124.1;Parent=EMRE3EUKT4064124
EMRE3EUKS918385	SGI	gene	309864	310936	0.93	+	.	Name=Rhomboid family;ID=EMRE3EUKG4064125
EMRE3EUKS918385	SGI	mRNA	309864	310936	0.93	+	.	Name=Rhomboid family;ID=EMRE3EUKT4064125;Parent=EMRE3EUKG4064125
EMRE3EUKS918385	SGI	CDS	309864	310359	0.93	+	0	Name=EMRE3EUKT4064125.1;ID=EMRE3EUKT4064125.1;Parent=EMRE3EUKT4064125
EMRE3EUKS918385	SGI	exon	309864	310359	0.93	+	.	ID=exon_4064125.1;Parent=EMRE3EUKT4064125
EMRE3EUKS918385	SGI	CDS	310431	310936	1.0	+	2	Name=EMRE3EUKT4064125.2;ID=EMRE3EUKT4064125.2;Parent=EMRE3EUKT4064125
EMRE3EUKS918385	SGI	exon	310431	310936	1.0	+	.	ID=exon_4064125.2;Parent=EMRE3EUKT4064125
EMRE3EUKS918385	SGI	gene	311202	311968	0.98	+	.	Name=Photosystem II 10 kDa polypeptide PsbR;ID=EMRE3EUKG4064126
EMRE3EUKS918385	SGI	mRNA	311202	311968	0.98	+	.	Name=Photosystem II 10 kDa polypeptide PsbR;ID=EMRE3EUKT4064126;Parent=EMRE3EUKG4064126
EMRE3EUKS918385	SGI	CDS	311202	311260	0.98	+	0	Name=EMRE3EUKT4064126.1;ID=EMRE3EUKT4064126.1;Parent=EMRE3EUKT4064126
EMRE3EUKS918385	SGI	exon	311202	311260	0.98	+	.	ID=exon_4064126.1;Parent=EMRE3EUKT4064126
EMRE3EUKS918385	SGI	CDS	311590	311968	1.0	+	1	Name=EMRE3EUKT4064126.2;ID=EMRE3EUKT4064126.2;Parent=EMRE3EUKT4064126
EMRE3EUKS918385	SGI	exon	311590	311968	1.0	+	.	ID=exon_4064126.2;Parent=EMRE3EUKT4064126
EMRE3EUKS918385	SGI	gene	312168	343460	0.4	-	.	Name=NAD(P)-binding Rossmann-fold domains;ID=EMRE3EUKG4064127
EMRE3EUKS918385	SGI	mRNA	312168	343460	0.4	-	.	Name=NAD(P)-binding Rossmann-fold domains;ID=EMRE3EUKT4064127;Parent=EMRE3EUKG4064127
EMRE3EUKS918385	SGI	CDS	312168	326341	0.59	-	2	Name=EMRE3EUKT4064127.1;ID=EMRE3EUKT4064127.1;Parent=EMRE3EUKT4064127
EMRE3EUKS918385	SGI	exon	312168	326341	0.59	-	.	ID=exon_4064127.1;Parent=EMRE3EUKT4064127
EMRE3EUKS918385	SGI	CDS	326408	340333	0.75	-	2	Name=EMRE3EUKT4064127.2;ID=EMRE3EUKT4064127.2;Parent=EMRE3EUKT4064127
EMRE3EUKS918385	SGI	exon	326408	340333	0.75	-	.	ID=exon_4064127.2;Parent=EMRE3EUKT4064127
EMRE3EUKS918385	SGI	CDS	340406	343460	0.76	-	0	Name=EMRE3EUKT4064127.3;ID=EMRE3EUKT4064127.3;Parent=EMRE3EUKT4064127
EMRE3EUKS918385	SGI	exon	340406	343460	0.76	-	.	ID=exon_4064127.3;Parent=EMRE3EUKT4064127
EMRE3EUKS918385	SGI	gene	347129	347941	0.99	-	.	Name=Polyketide synthase type 1 McyD;ID=EMRE3EUKG4064128
EMRE3EUKS918385	SGI	mRNA	347129	347941	0.99	-	.	Name=Polyketide synthase type 1 McyD;ID=EMRE3EUKT4064128;Parent=EMRE3EUKG4064128
EMRE3EUKS918385	SGI	CDS	347129	347941	0.99	-	0	Name=EMRE3EUKT4064128.1;ID=EMRE3EUKT4064128.1;Parent=EMRE3EUKT4064128
EMRE3EUKS918385	SGI	exon	347129	347941	0.99	-	.	ID=exon_4064128.1;Parent=EMRE3EUKT4064128
EMRE3EUKS918385	SGI	gene	348212	356033	0.26	-	.	Name=NAD(P)-binding Rossmann-fold domains;ID=EMRE3EUKG4064129
EMRE3EUKS918385	SGI	mRNA	348212	356033	0.26	-	.	Name=NAD(P)-binding Rossmann-fold domains;ID=EMRE3EUKT4064129;Parent=EMRE3EUKG4064129
EMRE3EUKS918385	SGI	CDS	348212	349397	0.73	-	1	Name=EMRE3EUKT4064129.1;ID=EMRE3EUKT4064129.1;Parent=EMRE3EUKT4064129
EMRE3EUKS918385	SGI	exon	348212	349397	0.73	-	.	ID=exon_4064129.1;Parent=EMRE3EUKT4064129
EMRE3EUKS918385	SGI	CDS	349477	356033	0.26	-	0	Name=EMRE3EUKT4064129.2;ID=EMRE3EUKT4064129.2;Parent=EMRE3EUKT4064129
EMRE3EUKS918385	SGI	exon	349477	356033	0.26	-	.	ID=exon_4064129.2;Parent=EMRE3EUKT4064129
EMRE3EUKS918385	SGI	gene	356795	364261	0.11	-	.	Name=Modular polyketide synthase type I;ID=EMRE3EUKG4064130
EMRE3EUKS918385	SGI	mRNA	356795	364261	0.11	-	.	Name=Modular polyketide synthase type I;ID=EMRE3EUKT4064130;Parent=EMRE3EUKG4064130
EMRE3EUKS918385	SGI	CDS	356795	357039	0.75	-	2	Name=EMRE3EUKT4064130.1;ID=EMRE3EUKT4064130.1;Parent=EMRE3EUKT4064130
EMRE3EUKS918385	SGI	exon	356795	357039	0.75	-	.	ID=exon_4064130.1;Parent=EMRE3EUKT4064130
EMRE3EUKS918385	SGI	CDS	357108	358037	0.68	-	2	Name=EMRE3EUKT4064130.2;ID=EMRE3EUKT4064130.2;Parent=EMRE3EUKT4064130
EMRE3EUKS918385	SGI	exon	357108	358037	0.68	-	.	ID=exon_4064130.2;Parent=EMRE3EUKT4064130
EMRE3EUKS918385	SGI	CDS	358287	358404	0.36	-	0	Name=EMRE3EUKT4064130.3;ID=EMRE3EUKT4064130.3;Parent=EMRE3EUKT4064130
EMRE3EUKS918385	SGI	exon	358287	358404	0.36	-	.	ID=exon_4064130.3;Parent=EMRE3EUKT4064130
EMRE3EUKS918385	SGI	CDS	358505	360756	0.85	-	2	Name=EMRE3EUKT4064130.4;ID=EMRE3EUKT4064130.4;Parent=EMRE3EUKT4064130
EMRE3EUKS918385	SGI	exon	358505	360756	0.85	-	.	ID=exon_4064130.4;Parent=EMRE3EUKT4064130
EMRE3EUKS918385	SGI	CDS	360829	364261	0.49	-	0	Name=EMRE3EUKT4064130.5;ID=EMRE3EUKT4064130.5;Parent=EMRE3EUKT4064130
EMRE3EUKS918385	SGI	exon	360829	364261	0.49	-	.	ID=exon_4064130.5;Parent=EMRE3EUKT4064130
EMRE3EUKS918385	SGI	gene	365576	366436	0.99	-	.	Name=Succinate dehydrogenase [ubiquinone] iron-sulfur subunit;ID=EMRE3EUKG4064131
EMRE3EUKS918385	SGI	mRNA	365576	366436	0.99	-	.	Name=Succinate dehydrogenase [ubiquinone] iron-sulfur subunit;ID=EMRE3EUKT4064131;Parent=EMRE3EUKG4064131
EMRE3EUKS918385	SGI	CDS	365576	366436	0.99	-	0	Name=EMRE3EUKT4064131.1;ID=EMRE3EUKT4064131.1;Parent=EMRE3EUKT4064131
EMRE3EUKS918385	SGI	exon	365576	366436	0.99	-	.	ID=exon_4064131.1;Parent=EMRE3EUKT4064131
EMRE3EUKS918385	SGI	gene	366755	367648	0.41	+	.	Name=Conserved predicted protein;ID=EMRE3EUKG4064132
EMRE3EUKS918385	SGI	mRNA	366755	367648	0.41	+	.	Name=Predicted protein;ID=EMRE3EUKT4064132;Parent=EMRE3EUKG4064132
EMRE3EUKS918385	SGI	CDS	366755	366811	0.41	+	0	Name=EMRE3EUKT4064132.1;ID=EMRE3EUKT4064132.1;Parent=EMRE3EUKT4064132
EMRE3EUKS918385	SGI	exon	366755	366811	0.41	+	.	ID=exon_4064132.1;Parent=EMRE3EUKT4064132
EMRE3EUKS918385	SGI	CDS	366956	367648	0.46	+	0	Name=EMRE3EUKT4064132.2;ID=EMRE3EUKT4064132.2;Parent=EMRE3EUKT4064132
EMRE3EUKS918385	SGI	exon	366956	367648	0.46	+	.	ID=exon_4064132.2;Parent=EMRE3EUKT4064132
EMRE3EUKS918385	SGI	gene	368634	370047	1.0	-	.	Name=Conserved predicted protein;ID=EMRE3EUKG4064133
EMRE3EUKS918385	SGI	mRNA	368634	370047	1.0	-	.	Name=Conserved predicted protein;ID=EMRE3EUKT4064133;Parent=EMRE3EUKG4064133
EMRE3EUKS918385	SGI	CDS	368634	369886	1.0	-	2	Name=EMRE3EUKT4064133.1;ID=EMRE3EUKT4064133.1;Parent=EMRE3EUKT4064133
EMRE3EUKS918385	SGI	exon	368634	369886	1.0	-	.	ID=exon_4064133.1;Parent=EMRE3EUKT4064133
EMRE3EUKS918385	SGI	CDS	369972	370047	1.0	-	0	Name=EMRE3EUKT4064133.2;ID=EMRE3EUKT4064133.2;Parent=EMRE3EUKT4064133
EMRE3EUKS918385	SGI	exon	369972	370047	1.0	-	.	ID=exon_4064133.2;Parent=EMRE3EUKT4064133
EMRE3EUKS918385	SGI	gene	370316	371485	0.42	-	.	Name=Nuclear pore complex protein NUP98A;ID=EMRE3EUKG4064134
EMRE3EUKS918385	SGI	mRNA	370316	371485	0.42	-	.	Name=Nuclear pore complex protein NUP98A;ID=EMRE3EUKT4064134;Parent=EMRE3EUKG4064134
EMRE3EUKS918385	SGI	CDS	370316	371485	0.42	-	0	Name=EMRE3EUKT4064134.1;ID=EMRE3EUKT4064134.1;Parent=EMRE3EUKT4064134
EMRE3EUKS918385	SGI	exon	370316	371485	0.42	-	.	ID=exon_4064134.1;Parent=EMRE3EUKT4064134
EMRE3EUKS918385	SGI	gene	372189	373839	1.0	+	.	Name=Protein kinase-like (PK-like);ID=EMRE3EUKG4064135
EMRE3EUKS918385	SGI	mRNA	372189	373839	1.0	+	.	Name=Protein kinase-like (PK-like);ID=EMRE3EUKT4064135;Parent=EMRE3EUKG4064135
EMRE3EUKS918385	SGI	CDS	372189	372263	1.0	+	0	Name=EMRE3EUKT4064135.1;ID=EMRE3EUKT4064135.1;Parent=EMRE3EUKT4064135
EMRE3EUKS918385	SGI	exon	372189	372263	1.0	+	.	ID=exon_4064135.1;Parent=EMRE3EUKT4064135
EMRE3EUKS918385	SGI	CDS	372325	373839	1.0	+	0	Name=EMRE3EUKT4064135.2;ID=EMRE3EUKT4064135.2;Parent=EMRE3EUKT4064135
EMRE3EUKS918385	SGI	exon	372325	373839	1.0	+	.	ID=exon_4064135.2;Parent=EMRE3EUKT4064135
EMRE3EUKS918385	SGI	gene	373897	375208	1.0	+	.	Name=Glycylpeptide N-tetradecanoyltransferase;ID=EMRE3EUKG4064136
EMRE3EUKS918385	SGI	mRNA	373897	375208	1.0	+	.	Name=Glycylpeptide N-tetradecanoyltransferase;ID=EMRE3EUKT4064136;Parent=EMRE3EUKG4064136
EMRE3EUKS918385	SGI	CDS	373897	374031	1.0	+	0	Name=EMRE3EUKT4064136.1;ID=EMRE3EUKT4064136.1;Parent=EMRE3EUKT4064136
EMRE3EUKS918385	SGI	exon	373897	374031	1.0	+	.	ID=exon_4064136.1;Parent=EMRE3EUKT4064136
EMRE3EUKS918385	SGI	CDS	374108	375208	1.0	+	0	Name=EMRE3EUKT4064136.2;ID=EMRE3EUKT4064136.2;Parent=EMRE3EUKT4064136
EMRE3EUKS918385	SGI	exon	374108	375208	1.0	+	.	ID=exon_4064136.2;Parent=EMRE3EUKT4064136
EMRE3EUKS918385	SGI	gene	375512	377014	1.0	+	.	Name=Type I PLP-dependent aspartate aminotransferase-like (Major domain);ID=EMRE3EUKG4064137
EMRE3EUKS918385	SGI	mRNA	375512	377014	1.0	+	.	Name=Type I PLP-dependent aspartate aminotransferase-like (Major domain);ID=EMRE3EUKT4064137;Parent=EMRE3EUKG4064137
EMRE3EUKS918385	SGI	CDS	375512	377014	1.0	+	0	Name=EMRE3EUKT4064137.1;ID=EMRE3EUKT4064137.1;Parent=EMRE3EUKT4064137
EMRE3EUKS918385	SGI	exon	375512	377014	1.0	+	.	ID=exon_4064137.1;Parent=EMRE3EUKT4064137
EMRE3EUKS918385	SGI	gene	377467	378542	0.36	-	.	Name=5'-3' exonuclease, N-terminal resolvase-like domain;ID=EMRE3EUKG4064138
EMRE3EUKS918385	SGI	mRNA	377467	378542	0.36	-	.	Name=5'-3' exonuclease, N-terminal resolvase-like domain;ID=EMRE3EUKT4064138;Parent=EMRE3EUKG4064138
EMRE3EUKS918385	SGI	CDS	377467	377477	0.98	-	2	Name=EMRE3EUKT4064138.1;ID=EMRE3EUKT4064138.1;Parent=EMRE3EUKT4064138
EMRE3EUKS918385	SGI	exon	377467	377477	0.98	-	.	ID=exon_4064138.1;Parent=EMRE3EUKT4064138
EMRE3EUKS918385	SGI	CDS	377597	378542	0.36	-	0	Name=EMRE3EUKT4064138.2;ID=EMRE3EUKT4064138.2;Parent=EMRE3EUKT4064138
EMRE3EUKS918385	SGI	exon	377597	378542	0.36	-	.	ID=exon_4064138.2;Parent=EMRE3EUKT4064138
EMRE3EUKS918385	SGI	gene	378829	379608	1.0	+	.	Name=RING-H2 zinc finger protein RHA2a;ID=EMRE3EUKG4064139
EMRE3EUKS918385	SGI	mRNA	378829	379608	1.0	+	.	Name=RING-H2 zinc finger protein RHA2a;ID=EMRE3EUKT4064139;Parent=EMRE3EUKG4064139
EMRE3EUKS918385	SGI	CDS	378829	379608	1.0	+	0	Name=EMRE3EUKT4064139.1;ID=EMRE3EUKT4064139.1;Parent=EMRE3EUKT4064139
EMRE3EUKS918385	SGI	exon	378829	379608	1.0	+	.	ID=exon_4064139.1;Parent=EMRE3EUKT4064139
EMRE3EUKS918385	SGI	gene	380155	380796	1.0	+	.	Name=Conserved predicted protein;ID=EMRE3EUKG4064140
EMRE3EUKS918385	SGI	mRNA	380155	380796	1.0	+	.	Name=Predicted protein;ID=EMRE3EUKT4064140;Parent=EMRE3EUKG4064140
EMRE3EUKS918385	SGI	CDS	380155	380796	1.0	+	0	Name=EMRE3EUKT4064140.1;ID=EMRE3EUKT4064140.1;Parent=EMRE3EUKT4064140
EMRE3EUKS918385	SGI	exon	380155	380796	1.0	+	.	ID=exon_4064140.1;Parent=EMRE3EUKT4064140
EMRE3EUKS918385	SGI	gene	381088	384276	0.4	+	.	Name=Conserved predicted protein;ID=EMRE3EUKG4064141
EMRE3EUKS918385	SGI	mRNA	381088	384276	0.4	+	.	Name=Predicted protein;ID=EMRE3EUKT4064141;Parent=EMRE3EUKG4064141
EMRE3EUKS918385	SGI	CDS	381088	381133	0.75	+	0	Name=EMRE3EUKT4064141.1;ID=EMRE3EUKT4064141.1;Parent=EMRE3EUKT4064141
EMRE3EUKS918385	SGI	exon	381088	381133	0.75	+	.	ID=exon_4064141.1;Parent=EMRE3EUKT4064141
EMRE3EUKS918385	SGI	CDS	381371	381558	0.57	+	2	Name=EMRE3EUKT4064141.2;ID=EMRE3EUKT4064141.2;Parent=EMRE3EUKT4064141
EMRE3EUKS918385	SGI	exon	381371	381558	0.57	+	.	ID=exon_4064141.2;Parent=EMRE3EUKT4064141
EMRE3EUKS918385	SGI	CDS	381742	384276	0.92	+	0	Name=EMRE3EUKT4064141.3;ID=EMRE3EUKT4064141.3;Parent=EMRE3EUKT4064141
EMRE3EUKS918385	SGI	exon	381742	384276	0.92	+	.	ID=exon_4064141.3;Parent=EMRE3EUKT4064141
EMRE3EUKS918385	SGI	gene	386061	387056	0.44	+	.	Name=Transmembrane protein TauE like;ID=EMRE3EUKG4064142
EMRE3EUKS918385	SGI	mRNA	386061	387056	0.44	+	.	Name=Transmembrane protein TauE like;ID=EMRE3EUKT4064142;Parent=EMRE3EUKG4064142
EMRE3EUKS918385	SGI	CDS	386061	387056	0.44	+	0	Name=EMRE3EUKT4064142.1;ID=EMRE3EUKT4064142.1;Parent=EMRE3EUKT4064142
EMRE3EUKS918385	SGI	exon	386061	387056	0.44	+	.	ID=exon_4064142.1;Parent=EMRE3EUKT4064142
EMRE3EUKS918385	SGI	gene	387089	388633	1.0	-	.	Name=L-arginine/glycine Amidinotransferase| Chain A;ID=EMRE3EUKG4064143
EMRE3EUKS918385	SGI	mRNA	387089	388633	1.0	-	.	Name=L-arginine/glycine Amidinotransferase| Chain A;ID=EMRE3EUKT4064143;Parent=EMRE3EUKG4064143
EMRE3EUKS918385	SGI	CDS	387089	388633	1.0	-	0	Name=EMRE3EUKT4064143.1;ID=EMRE3EUKT4064143.1;Parent=EMRE3EUKT4064143
EMRE3EUKS918385	SGI	exon	387089	388633	1.0	-	.	ID=exon_4064143.1;Parent=EMRE3EUKT4064143
EMRE3EUKS918385	SGI	gene	389281	390873	1.0	+	.	Name=Conserved predicted protein;ID=EMRE3EUKG4064144
EMRE3EUKS918385	SGI	mRNA	389281	390873	1.0	+	.	Name=Conserved predicted protein;ID=EMRE3EUKT4064144;Parent=EMRE3EUKG4064144
EMRE3EUKS918385	SGI	CDS	389281	390873	1.0	+	0	Name=EMRE3EUKT4064144.1;ID=EMRE3EUKT4064144.1;Parent=EMRE3EUKT4064144
EMRE3EUKS918385	SGI	exon	389281	390873	1.0	+	.	ID=exon_4064144.1;Parent=EMRE3EUKT4064144
EMRE3EUKS918385	SGI	gene	391000	392448	0.49	-	.	Name=Nicotinate-nucleotide adenylyltransferase;ID=EMRE3EUKG4064145
EMRE3EUKS918385	SGI	mRNA	391000	392448	0.49	-	.	Name=Nicotinate-nucleotide adenylyltransferase;ID=EMRE3EUKT4064145;Parent=EMRE3EUKG4064145
EMRE3EUKS918385	SGI	CDS	391000	392448	0.49	-	0	Name=EMRE3EUKT4064145.1;ID=EMRE3EUKT4064145.1;Parent=EMRE3EUKT4064145
EMRE3EUKS918385	SGI	exon	391000	392448	0.49	-	.	ID=exon_4064145.1;Parent=EMRE3EUKT4064145
EMRE3EUKS918385	SGI	gene	393193	396666	1.0	-	.	Name=P-loop containing nucleoside triphosphate hydrolases;ID=EMRE3EUKG4064146
EMRE3EUKS918385	SGI	mRNA	393193	396666	1.0	-	.	Name=P-loop containing nucleoside triphosphate hydrolases;ID=EMRE3EUKT4064146;Parent=EMRE3EUKG4064146
EMRE3EUKS918385	SGI	CDS	393193	396666	1.0	-	0	Name=EMRE3EUKT4064146.1;ID=EMRE3EUKT4064146.1;Parent=EMRE3EUKT4064146
EMRE3EUKS918385	SGI	exon	393193	396666	1.0	-	.	ID=exon_4064146.1;Parent=EMRE3EUKT4064146
EMRE3EUKS918385	SGI	gene	397658	399056	0.46	+	.	Name=Conserved predicted protein;ID=EMRE3EUKG4064147
EMRE3EUKS918385	SGI	mRNA	397658	399056	0.46	+	.	Name=Predicted protein;ID=EMRE3EUKT4064147;Parent=EMRE3EUKG4064147
EMRE3EUKS918385	SGI	CDS	397658	398224	0.71	+	0	Name=EMRE3EUKT4064147.1;ID=EMRE3EUKT4064147.1;Parent=EMRE3EUKT4064147
EMRE3EUKS918385	SGI	exon	397658	398224	0.71	+	.	ID=exon_4064147.1;Parent=EMRE3EUKT4064147
EMRE3EUKS918385	SGI	CDS	398295	398441	0.53	+	0	Name=EMRE3EUKT4064147.2;ID=EMRE3EUKT4064147.2;Parent=EMRE3EUKT4064147
EMRE3EUKS918385	SGI	exon	398295	398441	0.53	+	.	ID=exon_4064147.2;Parent=EMRE3EUKT4064147
EMRE3EUKS918385	SGI	CDS	398510	398862	1.0	+	0	Name=EMRE3EUKT4064147.3;ID=EMRE3EUKT4064147.3;Parent=EMRE3EUKT4064147
EMRE3EUKS918385	SGI	exon	398510	398862	1.0	+	.	ID=exon_4064147.3;Parent=EMRE3EUKT4064147
EMRE3EUKS918385	SGI	CDS	399014	399056	0.99	+	1	Name=EMRE3EUKT4064147.4;ID=EMRE3EUKT4064147.4;Parent=EMRE3EUKT4064147
EMRE3EUKS918385	SGI	exon	399014	399056	0.99	+	.	ID=exon_4064147.4;Parent=EMRE3EUKT4064147
EMRE3EUKS918385	SGI	gene	399100	399888	0.5	-	.	Name=Nuclear fragile X mental retardation-interacting protein 1 (NUFIP1);ID=EMRE3EUKG4064148
EMRE3EUKS918385	SGI	mRNA	399100	399888	0.5	-	.	Name=Nuclear fragile X mental retardation-interacting protein 1 (NUFIP1);ID=EMRE3EUKT4064148;Parent=EMRE3EUKG4064148
EMRE3EUKS918385	SGI	CDS	399100	399337	1.0	-	1	Name=EMRE3EUKT4064148.1;ID=EMRE3EUKT4064148.1;Parent=EMRE3EUKT4064148
EMRE3EUKS918385	SGI	exon	399100	399337	1.0	-	.	ID=exon_4064148.1;Parent=EMRE3EUKT4064148
EMRE3EUKS918385	SGI	CDS	399416	399888	0.5	-	0	Name=EMRE3EUKT4064148.2;ID=EMRE3EUKT4064148.2;Parent=EMRE3EUKT4064148
EMRE3EUKS918385	SGI	exon	399416	399888	0.5	-	.	ID=exon_4064148.2;Parent=EMRE3EUKT4064148
EMRE3EUKS918385	SGI	gene	400618	401630	0.98	+	.	Name=N-terminal nucleophile aminohydrolases (Ntn hydrolases);ID=EMRE3EUKG4064149
EMRE3EUKS918385	SGI	mRNA	400618	401630	0.98	+	.	Name=N-terminal nucleophile aminohydrolases (Ntn hydrolases);ID=EMRE3EUKT4064149;Parent=EMRE3EUKG4064149
EMRE3EUKS918385	SGI	CDS	400618	400694	0.98	+	0	Name=EMRE3EUKT4064149.1;ID=EMRE3EUKT4064149.1;Parent=EMRE3EUKT4064149
EMRE3EUKS918385	SGI	exon	400618	400694	0.98	+	.	ID=exon_4064149.1;Parent=EMRE3EUKT4064149
EMRE3EUKS918385	SGI	CDS	400834	400959	1.0	+	1	Name=EMRE3EUKT4064149.2;ID=EMRE3EUKT4064149.2;Parent=EMRE3EUKT4064149
EMRE3EUKS918385	SGI	exon	400834	400959	1.0	+	.	ID=exon_4064149.2;Parent=EMRE3EUKT4064149
EMRE3EUKS918385	SGI	CDS	401114	401630	1.0	+	1	Name=EMRE3EUKT4064149.3;ID=EMRE3EUKT4064149.3;Parent=EMRE3EUKT4064149
EMRE3EUKS918385	SGI	exon	401114	401630	1.0	+	.	ID=exon_4064149.3;Parent=EMRE3EUKT4064149
EMRE3EUKS918385	SGI	gene	402242	403364	1.0	+	.	Name=YVTN repeat-like/Quinoprotein amine dehydrogenase;ID=EMRE3EUKG4064150
EMRE3EUKS918385	SGI	mRNA	402242	403364	1.0	+	.	Name=YVTN repeat-like/Quinoprotein amine dehydrogenase;ID=EMRE3EUKT4064150;Parent=EMRE3EUKG4064150
EMRE3EUKS918385	SGI	CDS	402242	402351	1.0	+	0	Name=EMRE3EUKT4064150.1;ID=EMRE3EUKT4064150.1;Parent=EMRE3EUKT4064150
EMRE3EUKS918385	SGI	exon	402242	402351	1.0	+	.	ID=exon_4064150.1;Parent=EMRE3EUKT4064150
EMRE3EUKS918385	SGI	CDS	402518	403364	1.0	+	1	Name=EMRE3EUKT4064150.2;ID=EMRE3EUKT4064150.2;Parent=EMRE3EUKT4064150
EMRE3EUKS918385	SGI	exon	402518	403364	1.0	+	.	ID=exon_4064150.2;Parent=EMRE3EUKT4064150
EMRE3EUKS918385	SGI	gene	403850	404113	1.0	+	.	Name=Mitochondrial substrate carrier family protein B;ID=EMRE3EUKG4064151
EMRE3EUKS918385	SGI	mRNA	403850	404113	1.0	+	.	Name=Mitochondrial substrate carrier family protein B;ID=EMRE3EUKT4064151;Parent=EMRE3EUKG4064151
EMRE3EUKS918385	SGI	CDS	403850	404113	1.0	+	0	Name=EMRE3EUKT4064151.1;ID=EMRE3EUKT4064151.1;Parent=EMRE3EUKT4064151
EMRE3EUKS918385	SGI	exon	403850	404113	1.0	+	.	ID=exon_4064151.1;Parent=EMRE3EUKT4064151
EMRE3EUKS918385	SGI	gene	404185	405015	0.42	+	.	Name=Mitochondrial substrate carrier family protein B;ID=EMRE3EUKG4064152
EMRE3EUKS918385	SGI	mRNA	404185	405015	0.42	+	.	Name=Mitochondrial substrate carrier family protein B;ID=EMRE3EUKT4064152;Parent=EMRE3EUKG4064152
EMRE3EUKS918385	SGI	CDS	404185	405015	0.42	+	0	Name=EMRE3EUKT4064152.1;ID=EMRE3EUKT4064152.1;Parent=EMRE3EUKT4064152
EMRE3EUKS918385	SGI	exon	404185	405015	0.42	+	.	ID=exon_4064152.1;Parent=EMRE3EUKT4064152
EMRE3EUKS918385	SGI	gene	405100	406264	0.94	-	.	Name=Solute carrier family 35 (Adenosine 3'-phospho 5'-phosphosulfate transporter), member B2;ID=EMRE3EUKG4064153
EMRE3EUKS918385	SGI	mRNA	405100	406264	0.94	-	.	Name=Solute carrier family 35 (Adenosine 3'-phospho 5'-phosphosulfate transporter), member B2;ID=EMRE3EUKT4064153;Parent=EMRE3EUKG4064153
EMRE3EUKS918385	SGI	CDS	405100	406035	1.0	-	0	Name=EMRE3EUKT4064153.1;ID=EMRE3EUKT4064153.1;Parent=EMRE3EUKT4064153
EMRE3EUKS918385	SGI	exon	405100	406035	1.0	-	.	ID=exon_4064153.1;Parent=EMRE3EUKT4064153
EMRE3EUKS918385	SGI	CDS	406148	406264	0.94	-	0	Name=EMRE3EUKT4064153.2;ID=EMRE3EUKT4064153.2;Parent=EMRE3EUKT4064153
EMRE3EUKS918385	SGI	exon	406148	406264	0.94	-	.	ID=exon_4064153.2;Parent=EMRE3EUKT4064153
EMRE3EUKS918385	SGI	gene	407154	407756	0.51	+	.	Name=P-loop containing nucleoside triphosphate hydrolases;ID=EMRE3EUKG4064154
EMRE3EUKS918385	SGI	mRNA	407154	407756	0.51	+	.	Name=P-loop containing nucleoside triphosphate hydrolases;ID=EMRE3EUKT4064154;Parent=EMRE3EUKG4064154
EMRE3EUKS918385	SGI	CDS	407154	407756	0.51	+	0	Name=EMRE3EUKT4064154.1;ID=EMRE3EUKT4064154.1;Parent=EMRE3EUKT4064154
EMRE3EUKS918385	SGI	exon	407154	407756	0.51	+	.	ID=exon_4064154.1;Parent=EMRE3EUKT4064154
EMRE3EUKS918385	SGI	gene	407989	408666	0.96	-	.	Name=Conserved predicted protein;ID=EMRE3EUKG4064155
EMRE3EUKS918385	SGI	mRNA	407989	408666	0.96	-	.	Name=Predicted protein;ID=EMRE3EUKT4064155;Parent=EMRE3EUKG4064155
EMRE3EUKS918385	SGI	CDS	407989	408666	0.96	-	0	Name=EMRE3EUKT4064155.1;ID=EMRE3EUKT4064155.1;Parent=EMRE3EUKT4064155
EMRE3EUKS918385	SGI	exon	407989	408666	0.96	-	.	ID=exon_4064155.1;Parent=EMRE3EUKT4064155
EMRE3EUKS918385	SGI	gene	410812	411879	0.58	+	.	Name=DNA-binding domain of squamosa promoter binding protein-like 12 (lacking the second zinc- binding site);ID=EMRE3EUKG4064156
EMRE3EUKS918385	SGI	mRNA	410812	411879	0.58	+	.	Name=DNA-binding domain of squamosa promoter binding protein-like 12 (lacking the second zinc- binding site);ID=EMRE3EUKT4064156;Parent=EMRE3EUKG4064156
EMRE3EUKS918385	SGI	CDS	410812	411879	0.58	+	0	Name=EMRE3EUKT4064156.1;ID=EMRE3EUKT4064156.1;Parent=EMRE3EUKT4064156
EMRE3EUKS918385	SGI	exon	410812	411879	0.58	+	.	ID=exon_4064156.1;Parent=EMRE3EUKT4064156
EMRE3EUKS918385	SGI	gene	412754	413693	1.0	-	.	Name=ATPase family AAA domain-containing protein 2;ID=EMRE3EUKG4064157
EMRE3EUKS918385	SGI	mRNA	412754	413693	1.0	-	.	Name=ATPase family AAA domain-containing protein 2;ID=EMRE3EUKT4064157;Parent=EMRE3EUKG4064157
EMRE3EUKS918385	SGI	CDS	412754	412915	1.0	-	0	Name=EMRE3EUKT4064157.1;ID=EMRE3EUKT4064157.1;Parent=EMRE3EUKT4064157
EMRE3EUKS918385	SGI	exon	412754	412915	1.0	-	.	ID=exon_4064157.1;Parent=EMRE3EUKT4064157
EMRE3EUKS918385	SGI	CDS	412981	413050	1.0	-	1	Name=EMRE3EUKT4064157.2;ID=EMRE3EUKT4064157.2;Parent=EMRE3EUKT4064157
EMRE3EUKS918385	SGI	exon	412981	413050	1.0	-	.	ID=exon_4064157.2;Parent=EMRE3EUKT4064157
EMRE3EUKS918385	SGI	CDS	413121	413367	1.0	-	2	Name=EMRE3EUKT4064157.3;ID=EMRE3EUKT4064157.3;Parent=EMRE3EUKT4064157
EMRE3EUKS918385	SGI	exon	413121	413367	1.0	-	.	ID=exon_4064157.3;Parent=EMRE3EUKT4064157
EMRE3EUKS918385	SGI	CDS	413456	413693	1.0	-	0	Name=EMRE3EUKT4064157.4;ID=EMRE3EUKT4064157.4;Parent=EMRE3EUKT4064157
EMRE3EUKS918385	SGI	exon	413456	413693	1.0	-	.	ID=exon_4064157.4;Parent=EMRE3EUKT4064157
EMRE3EUKS918385	SGI	gene	413903	414599	1.0	+	.	Name=RNA-binding domain, RBD;ID=EMRE3EUKG4064158
EMRE3EUKS918385	SGI	mRNA	413903	414599	1.0	+	.	Name=RNA-binding domain, RBD;ID=EMRE3EUKT4064158;Parent=EMRE3EUKG4064158
EMRE3EUKS918385	SGI	CDS	413903	413980	1.0	+	0	Name=EMRE3EUKT4064158.1;ID=EMRE3EUKT4064158.1;Parent=EMRE3EUKT4064158
EMRE3EUKS918385	SGI	exon	413903	413980	1.0	+	.	ID=exon_4064158.1;Parent=EMRE3EUKT4064158
EMRE3EUKS918385	SGI	CDS	414060	414599	1.0	+	0	Name=EMRE3EUKT4064158.2;ID=EMRE3EUKT4064158.2;Parent=EMRE3EUKT4064158
EMRE3EUKS918385	SGI	exon	414060	414599	1.0	+	.	ID=exon_4064158.2;Parent=EMRE3EUKT4064158
EMRE3EUKS918385	SGI	gene	415212	415688	1.0	+	.	Name=Nucleic acid-binding proteins;ID=EMRE3EUKG4064159
EMRE3EUKS918385	SGI	mRNA	415212	415688	1.0	+	.	Name=Nucleic acid-binding proteins;ID=EMRE3EUKT4064159;Parent=EMRE3EUKG4064159
EMRE3EUKS918385	SGI	CDS	415212	415688	1.0	+	0	Name=EMRE3EUKT4064159.1;ID=EMRE3EUKT4064159.1;Parent=EMRE3EUKT4064159
EMRE3EUKS918385	SGI	exon	415212	415688	1.0	+	.	ID=exon_4064159.1;Parent=EMRE3EUKT4064159
EMRE3EUKS918385	SGI	gene	416136	416891	0.89	+	.	Name=NAD(P)-binding Rossmann-fold domains;ID=EMRE3EUKG4064160
EMRE3EUKS918385	SGI	mRNA	416136	416891	0.89	+	.	Name=NAD(P)-binding Rossmann-fold domains;ID=EMRE3EUKT4064160;Parent=EMRE3EUKG4064160
EMRE3EUKS918385	SGI	CDS	416136	416891	0.89	+	0	Name=EMRE3EUKT4064160.1;ID=EMRE3EUKT4064160.1;Parent=EMRE3EUKT4064160
EMRE3EUKS918385	SGI	exon	416136	416891	0.89	+	.	ID=exon_4064160.1;Parent=EMRE3EUKT4064160
EMRE3EUKS918385	SGI	gene	417259	417519	0.96	+	.	Name=50S ribosomal protein L31;ID=EMRE3EUKG4064161
EMRE3EUKS918385	SGI	mRNA	417259	417519	0.96	+	.	Name=50S ribosomal protein L31;ID=EMRE3EUKT4064161;Parent=EMRE3EUKG4064161
EMRE3EUKS918385	SGI	CDS	417259	417519	0.96	+	0	Name=EMRE3EUKT4064161.1;ID=EMRE3EUKT4064161.1;Parent=EMRE3EUKT4064161
EMRE3EUKS918385	SGI	exon	417259	417519	0.96	+	.	ID=exon_4064161.1;Parent=EMRE3EUKT4064161
EMRE3EUKS918385	SGI	gene	417550	418781	0.72	+	.	Name=Protein kinase-like (PK-like);ID=EMRE3EUKG4064162
EMRE3EUKS918385	SGI	mRNA	417550	418781	0.72	+	.	Name=Protein kinase-like (PK-like);ID=EMRE3EUKT4064162;Parent=EMRE3EUKG4064162
EMRE3EUKS918385	SGI	CDS	417550	417954	0.99	+	0	Name=EMRE3EUKT4064162.1;ID=EMRE3EUKT4064162.1;Parent=EMRE3EUKT4064162
EMRE3EUKS918385	SGI	exon	417550	417954	0.99	+	.	ID=exon_4064162.1;Parent=EMRE3EUKT4064162
EMRE3EUKS918385	SGI	CDS	418021	418311	1.0	+	0	Name=EMRE3EUKT4064162.2;ID=EMRE3EUKT4064162.2;Parent=EMRE3EUKT4064162
EMRE3EUKS918385	SGI	exon	418021	418311	1.0	+	.	ID=exon_4064162.2;Parent=EMRE3EUKT4064162
EMRE3EUKS918385	SGI	CDS	418399	418599	0.72	+	0	Name=EMRE3EUKT4064162.3;ID=EMRE3EUKT4064162.3;Parent=EMRE3EUKT4064162
EMRE3EUKS918385	SGI	exon	418399	418599	0.72	+	.	ID=exon_4064162.3;Parent=EMRE3EUKT4064162
EMRE3EUKS918385	SGI	CDS	418674	418781	0.72	+	0	Name=EMRE3EUKT4064162.4;ID=EMRE3EUKT4064162.4;Parent=EMRE3EUKT4064162
EMRE3EUKS918385	SGI	exon	418674	418781	0.72	+	.	ID=exon_4064162.4;Parent=EMRE3EUKT4064162
EMRE3EUKS918385	SGI	gene	418867	420234	1.0	-	.	Name=Glutamate/Leucine/Phenylalanine/Valine dehydrogenase;ID=EMRE3EUKG4064163
EMRE3EUKS918385	SGI	mRNA	418867	420234	1.0	-	.	Name=Glutamate/Leucine/Phenylalanine/Valine dehydrogenase;ID=EMRE3EUKT4064163;Parent=EMRE3EUKG4064163
EMRE3EUKS918385	SGI	CDS	418867	420234	1.0	-	0	Name=EMRE3EUKT4064163.1;ID=EMRE3EUKT4064163.1;Parent=EMRE3EUKT4064163
EMRE3EUKS918385	SGI	exon	418867	420234	1.0	-	.	ID=exon_4064163.1;Parent=EMRE3EUKT4064163
EMRE3EUKS918385	SGI	gene	420780	421805	0.58	+	.	Name=TPR-like protein;ID=EMRE3EUKG4064164
EMRE3EUKS918385	SGI	mRNA	420780	421805	0.58	+	.	Name=TPR-like protein;ID=EMRE3EUKT4064164;Parent=EMRE3EUKG4064164
EMRE3EUKS918385	SGI	CDS	420780	421805	0.58	+	0	Name=EMRE3EUKT4064164.1;ID=EMRE3EUKT4064164.1;Parent=EMRE3EUKT4064164
EMRE3EUKS918385	SGI	exon	420780	421805	0.58	+	.	ID=exon_4064164.1;Parent=EMRE3EUKT4064164
EMRE3EUKS918385	SGI	gene	421860	422552	0.99	+	.	Name=Conserved predicted protein;ID=EMRE3EUKG4064165
EMRE3EUKS918385	SGI	mRNA	421860	422552	0.99	+	.	Name=Conserved predicted protein;ID=EMRE3EUKT4064165;Parent=EMRE3EUKG4064165
EMRE3EUKS918385	SGI	CDS	421860	422552	0.99	+	0	Name=EMRE3EUKT4064165.1;ID=EMRE3EUKT4064165.1;Parent=EMRE3EUKT4064165
EMRE3EUKS918385	SGI	exon	421860	422552	0.99	+	.	ID=exon_4064165.1;Parent=EMRE3EUKT4064165
EMRE3EUKS918385	SGI	gene	422623	424806	0.21	-	.	Name=Glycosyltransferase family 32 protein;ID=EMRE3EUKG4064166
EMRE3EUKS918385	SGI	mRNA	422623	424806	0.21	-	.	Name=Glycosyltransferase family 32 protein;ID=EMRE3EUKT4064166;Parent=EMRE3EUKG4064166
EMRE3EUKS918385	SGI	CDS	422623	422666	0.27	-	2	Name=EMRE3EUKT4064166.1;ID=EMRE3EUKT4064166.1;Parent=EMRE3EUKT4064166
EMRE3EUKS918385	SGI	exon	422623	422666	0.27	-	.	ID=exon_4064166.1;Parent=EMRE3EUKT4064166
EMRE3EUKS918385	SGI	CDS	422843	423036	0.27	-	1	Name=EMRE3EUKT4064166.2;ID=EMRE3EUKT4064166.2;Parent=EMRE3EUKT4064166
EMRE3EUKS918385	SGI	exon	422843	423036	0.27	-	.	ID=exon_4064166.2;Parent=EMRE3EUKT4064166
EMRE3EUKS918385	SGI	CDS	423107	423202	0.79	-	1	Name=EMRE3EUKT4064166.3;ID=EMRE3EUKT4064166.3;Parent=EMRE3EUKT4064166
EMRE3EUKS918385	SGI	exon	423107	423202	0.79	-	.	ID=exon_4064166.3;Parent=EMRE3EUKT4064166
EMRE3EUKS918385	SGI	CDS	423276	423482	0.82	-	1	Name=EMRE3EUKT4064166.4;ID=EMRE3EUKT4064166.4;Parent=EMRE3EUKT4064166
EMRE3EUKS918385	SGI	exon	423276	423482	0.82	-	.	ID=exon_4064166.4;Parent=EMRE3EUKT4064166
EMRE3EUKS918385	SGI	CDS	423635	424014	0.82	-	0	Name=EMRE3EUKT4064166.5;ID=EMRE3EUKT4064166.5;Parent=EMRE3EUKT4064166
EMRE3EUKS918385	SGI	exon	423635	424014	0.82	-	.	ID=exon_4064166.5;Parent=EMRE3EUKT4064166
EMRE3EUKS918385	SGI	CDS	424078	424219	1.0	-	1	Name=EMRE3EUKT4064166.6;ID=EMRE3EUKT4064166.6;Parent=EMRE3EUKT4064166
EMRE3EUKS918385	SGI	exon	424078	424219	1.0	-	.	ID=exon_4064166.6;Parent=EMRE3EUKT4064166
EMRE3EUKS918385	SGI	CDS	424302	424451	1.0	-	1	Name=EMRE3EUKT4064166.7;ID=EMRE3EUKT4064166.7;Parent=EMRE3EUKT4064166
EMRE3EUKS918385	SGI	exon	424302	424451	1.0	-	.	ID=exon_4064166.7;Parent=EMRE3EUKT4064166
EMRE3EUKS918385	SGI	CDS	424514	424806	1.0	-	0	Name=EMRE3EUKT4064166.8;ID=EMRE3EUKT4064166.8;Parent=EMRE3EUKT4064166
EMRE3EUKS918385	SGI	exon	424514	424806	1.0	-	.	ID=exon_4064166.8;Parent=EMRE3EUKT4064166
EMRE3EUKS918385	SGI	gene	425246	425652	1.0	-	.	Name=Nadh dehydrogenase;ID=EMRE3EUKG4064167
EMRE3EUKS918385	SGI	mRNA	425246	425652	1.0	-	.	Name=Nadh dehydrogenase;ID=EMRE3EUKT4064167;Parent=EMRE3EUKG4064167
EMRE3EUKS918385	SGI	CDS	425246	425456	1.0	-	1	Name=EMRE3EUKT4064167.1;ID=EMRE3EUKT4064167.1;Parent=EMRE3EUKT4064167
EMRE3EUKS918385	SGI	exon	425246	425456	1.0	-	.	ID=exon_4064167.1;Parent=EMRE3EUKT4064167
EMRE3EUKS918385	SGI	CDS	425522	425652	1.0	-	0	Name=EMRE3EUKT4064167.2;ID=EMRE3EUKT4064167.2;Parent=EMRE3EUKT4064167
EMRE3EUKS918385	SGI	exon	425522	425652	1.0	-	.	ID=exon_4064167.2;Parent=EMRE3EUKT4064167
EMRE3EUKS918385	SGI	gene	426124	427729	0.77	-	.	Name=Conserved predicted protein;ID=EMRE3EUKG4064168
EMRE3EUKS918385	SGI	mRNA	426124	427729	0.77	-	.	Name=Predicted protein;ID=EMRE3EUKT4064168;Parent=EMRE3EUKG4064168
EMRE3EUKS918385	SGI	CDS	426124	427306	0.99	-	1	Name=EMRE3EUKT4064168.1;ID=EMRE3EUKT4064168.1;Parent=EMRE3EUKT4064168
EMRE3EUKS918385	SGI	exon	426124	427306	0.99	-	.	ID=exon_4064168.1;Parent=EMRE3EUKT4064168
EMRE3EUKS918385	SGI	CDS	427374	427729	0.77	-	0	Name=EMRE3EUKT4064168.2;ID=EMRE3EUKT4064168.2;Parent=EMRE3EUKT4064168
EMRE3EUKS918385	SGI	exon	427374	427729	0.77	-	.	ID=exon_4064168.2;Parent=EMRE3EUKT4064168
EMRE3EUKS918385	SGI	gene	427777	429053	1.0	-	.	Name=Collagenase family protein;ID=EMRE3EUKG4064169
EMRE3EUKS918385	SGI	mRNA	427777	429053	1.0	-	.	Name=Collagenase family protein;ID=EMRE3EUKT4064169;Parent=EMRE3EUKG4064169
EMRE3EUKS918385	SGI	CDS	427777	428792	1.0	-	2	Name=EMRE3EUKT4064169.1;ID=EMRE3EUKT4064169.1;Parent=EMRE3EUKT4064169
EMRE3EUKS918385	SGI	exon	427777	428792	1.0	-	.	ID=exon_4064169.1;Parent=EMRE3EUKT4064169
EMRE3EUKS918385	SGI	CDS	428915	429053	1.0	-	0	Name=EMRE3EUKT4064169.2;ID=EMRE3EUKT4064169.2;Parent=EMRE3EUKT4064169
EMRE3EUKS918385	SGI	exon	428915	429053	1.0	-	.	ID=exon_4064169.2;Parent=EMRE3EUKT4064169
EMRE3EUKS918385	SGI	gene	429448	430885	1.0	+	.	Name=(Trans)glycosidases;ID=EMRE3EUKG4064170
EMRE3EUKS918385	SGI	mRNA	429448	430885	1.0	+	.	Name=(Trans)glycosidases;ID=EMRE3EUKT4064170;Parent=EMRE3EUKG4064170
EMRE3EUKS918385	SGI	CDS	429448	429481	1.0	+	0	Name=EMRE3EUKT4064170.1;ID=EMRE3EUKT4064170.1;Parent=EMRE3EUKT4064170
EMRE3EUKS918385	SGI	exon	429448	429481	1.0	+	.	ID=exon_4064170.1;Parent=EMRE3EUKT4064170
EMRE3EUKS918385	SGI	CDS	429579	430885	1.0	+	2	Name=EMRE3EUKT4064170.2;ID=EMRE3EUKT4064170.2;Parent=EMRE3EUKT4064170
EMRE3EUKS918385	SGI	exon	429579	430885	1.0	+	.	ID=exon_4064170.2;Parent=EMRE3EUKT4064170
EMRE3EUKS918385	SGI	gene	430972	432426	1.0	+	.	Name=Zinc finger, C3HC4 type (RING finger);ID=EMRE3EUKG4064171
EMRE3EUKS918385	SGI	mRNA	430972	432426	1.0	+	.	Name=Zinc finger, C3HC4 type (RING finger);ID=EMRE3EUKT4064171;Parent=EMRE3EUKG4064171
EMRE3EUKS918385	SGI	CDS	430972	431262	1.0	+	0	Name=EMRE3EUKT4064171.1;ID=EMRE3EUKT4064171.1;Parent=EMRE3EUKT4064171
EMRE3EUKS918385	SGI	exon	430972	431262	1.0	+	.	ID=exon_4064171.1;Parent=EMRE3EUKT4064171
EMRE3EUKS918385	SGI	CDS	431359	432426	1.0	+	0	Name=EMRE3EUKT4064171.2;ID=EMRE3EUKT4064171.2;Parent=EMRE3EUKT4064171
EMRE3EUKS918385	SGI	exon	431359	432426	1.0	+	.	ID=exon_4064171.2;Parent=EMRE3EUKT4064171
EMRE3EUKS918385	SGI	gene	432492	433154	0.89	+	.	Name=Conserved predicted protein;ID=EMRE3EUKG4064172
EMRE3EUKS918385	SGI	mRNA	432492	433154	0.89	+	.	Name=Predicted protein;ID=EMRE3EUKT4064172;Parent=EMRE3EUKG4064172
EMRE3EUKS918385	SGI	CDS	432492	433154	0.89	+	0	Name=EMRE3EUKT4064172.1;ID=EMRE3EUKT4064172.1;Parent=EMRE3EUKT4064172
EMRE3EUKS918385	SGI	exon	432492	433154	0.89	+	.	ID=exon_4064172.1;Parent=EMRE3EUKT4064172
EMRE3EUKS918385	SGI	gene	433958	434908	1.0	-	.	Name=Solute carrier family 25 member 38;ID=EMRE3EUKG4064173
EMRE3EUKS918385	SGI	mRNA	433958	434908	1.0	-	.	Name=Solute carrier family 25 member 38;ID=EMRE3EUKT4064173;Parent=EMRE3EUKG4064173
EMRE3EUKS918385	SGI	CDS	433958	434908	1.0	-	0	Name=EMRE3EUKT4064173.1;ID=EMRE3EUKT4064173.1;Parent=EMRE3EUKT4064173
EMRE3EUKS918385	SGI	exon	433958	434908	1.0	-	.	ID=exon_4064173.1;Parent=EMRE3EUKT4064173
EMRE3EUKS918385	SGI	gene	435211	438577	0.5	+	.	Name=GC-rich sequence DNA-binding factor 1;ID=EMRE3EUKG4064174
EMRE3EUKS918385	SGI	mRNA	435211	438577	0.5	+	.	Name=GC-rich sequence DNA-binding factor 1;ID=EMRE3EUKT4064174;Parent=EMRE3EUKG4064174
EMRE3EUKS918385	SGI	CDS	435211	437581	0.5	+	0	Name=EMRE3EUKT4064174.1;ID=EMRE3EUKT4064174.1;Parent=EMRE3EUKT4064174
EMRE3EUKS918385	SGI	exon	435211	437581	0.5	+	.	ID=exon_4064174.1;Parent=EMRE3EUKT4064174
EMRE3EUKS918385	SGI	CDS	437668	438355	0.52	+	2	Name=EMRE3EUKT4064174.2;ID=EMRE3EUKT4064174.2;Parent=EMRE3EUKT4064174
EMRE3EUKS918385	SGI	exon	437668	438355	0.52	+	.	ID=exon_4064174.2;Parent=EMRE3EUKT4064174
EMRE3EUKS918385	SGI	CDS	438451	438577	1.0	+	1	Name=EMRE3EUKT4064174.3;ID=EMRE3EUKT4064174.3;Parent=EMRE3EUKT4064174
EMRE3EUKS918385	SGI	exon	438451	438577	1.0	+	.	ID=exon_4064174.3;Parent=EMRE3EUKT4064174
EMRE3EUKS918385	SGI	gene	438716	439722	1.0	-	.	Name=Ditrans,polycis-polyprenyl diphosphate synthase ((2E,6E)-farnesyl diphosphate specific);ID=EMRE3EUKG4064175
EMRE3EUKS918385	SGI	mRNA	438716	439722	1.0	-	.	Name=Ditrans,polycis-polyprenyl diphosphate synthase ((2E,6E)-farnesyl diphosphate specific);ID=EMRE3EUKT4064175;Parent=EMRE3EUKG4064175
EMRE3EUKS918385	SGI	CDS	438716	439166	1.0	-	1	Name=EMRE3EUKT4064175.1;ID=EMRE3EUKT4064175.1;Parent=EMRE3EUKT4064175
EMRE3EUKS918385	SGI	exon	438716	439166	1.0	-	.	ID=exon_4064175.1;Parent=EMRE3EUKT4064175
EMRE3EUKS918385	SGI	CDS	439241	439722	1.0	-	0	Name=EMRE3EUKT4064175.2;ID=EMRE3EUKT4064175.2;Parent=EMRE3EUKT4064175
EMRE3EUKS918385	SGI	exon	439241	439722	1.0	-	.	ID=exon_4064175.2;Parent=EMRE3EUKT4064175
EMRE3EUKS918385	SGI	gene	439909	441309	0.88	-	.	Name=S-adenosyl-L-methionine-dependent methyltransferases;ID=EMRE3EUKG4064176
EMRE3EUKS918385	SGI	mRNA	439909	441309	0.88	-	.	Name=S-adenosyl-L-methionine-dependent methyltransferases;ID=EMRE3EUKT4064176;Parent=EMRE3EUKG4064176
EMRE3EUKS918385	SGI	CDS	439909	441309	0.88	-	0	Name=EMRE3EUKT4064176.1;ID=EMRE3EUKT4064176.1;Parent=EMRE3EUKT4064176
EMRE3EUKS918385	SGI	exon	439909	441309	0.88	-	.	ID=exon_4064176.1;Parent=EMRE3EUKT4064176
EMRE3EUKS918385	SGI	gene	441780	443175	0.96	-	.	Name=Tyrosyl-Transfer RNA Synthetase | subunit E| domain 1;ID=EMRE3EUKG4064177
EMRE3EUKS918385	SGI	mRNA	441780	443175	0.96	-	.	Name=Tyrosyl-Transfer RNA Synthetase | subunit E| domain 1;ID=EMRE3EUKT4064177;Parent=EMRE3EUKG4064177
EMRE3EUKS918385	SGI	CDS	441780	442151	1.0	-	0	Name=EMRE3EUKT4064177.1;ID=EMRE3EUKT4064177.1;Parent=EMRE3EUKT4064177
EMRE3EUKS918385	SGI	exon	441780	442151	1.0	-	.	ID=exon_4064177.1;Parent=EMRE3EUKT4064177
EMRE3EUKS918385	SGI	CDS	442237	442932	0.96	-	0	Name=EMRE3EUKT4064177.2;ID=EMRE3EUKT4064177.2;Parent=EMRE3EUKT4064177
EMRE3EUKS918385	SGI	exon	442237	442932	0.96	-	.	ID=exon_4064177.2;Parent=EMRE3EUKT4064177
EMRE3EUKS918385	SGI	CDS	443059	443175	0.98	-	0	Name=EMRE3EUKT4064177.3;ID=EMRE3EUKT4064177.3;Parent=EMRE3EUKT4064177
EMRE3EUKS918385	SGI	exon	443059	443175	0.98	-	.	ID=exon_4064177.3;Parent=EMRE3EUKT4064177
EMRE3EUKS918385	SGI	gene	443345	445087	1.0	-	.	Name=alpha/beta-Hydrolases;ID=EMRE3EUKG4064178
EMRE3EUKS918385	SGI	mRNA	443345	445087	1.0	-	.	Name=alpha/beta-Hydrolases;ID=EMRE3EUKT4064178;Parent=EMRE3EUKG4064178
EMRE3EUKS918385	SGI	CDS	443345	445087	1.0	-	0	Name=EMRE3EUKT4064178.1;ID=EMRE3EUKT4064178.1;Parent=EMRE3EUKT4064178
EMRE3EUKS918385	SGI	exon	443345	445087	1.0	-	.	ID=exon_4064178.1;Parent=EMRE3EUKT4064178
EMRE3EUKS918385	SGI	gene	445816	446193	0.91	-	.	Name=Protein of unknown function (DUF952);ID=EMRE3EUKG4064179
EMRE3EUKS918385	SGI	mRNA	445816	446193	0.91	-	.	Name=Protein of unknown function (DUF952);ID=EMRE3EUKT4064179;Parent=EMRE3EUKG4064179
EMRE3EUKS918385	SGI	CDS	445816	446193	0.91	-	0	Name=EMRE3EUKT4064179.1;ID=EMRE3EUKT4064179.1;Parent=EMRE3EUKT4064179
EMRE3EUKS918385	SGI	exon	445816	446193	0.91	-	.	ID=exon_4064179.1;Parent=EMRE3EUKT4064179
EMRE3EUKS918385	SGI	gene	446591	447505	1.0	+	.	Name=Oxoglutarate/iron-dependent dioxygenase;ID=EMRE3EUKG4064180
EMRE3EUKS918385	SGI	mRNA	446591	447505	1.0	+	.	Name=Oxoglutarate/iron-dependent dioxygenase;ID=EMRE3EUKT4064180;Parent=EMRE3EUKG4064180
EMRE3EUKS918385	SGI	CDS	446591	447505	1.0	+	0	Name=EMRE3EUKT4064180.1;ID=EMRE3EUKT4064180.1;Parent=EMRE3EUKT4064180
EMRE3EUKS918385	SGI	exon	446591	447505	1.0	+	.	ID=exon_4064180.1;Parent=EMRE3EUKT4064180
EMRE3EUKS918385	SGI	gene	447673	448351	1.0	-	.	Name=Conserved predicted protein;ID=EMRE3EUKG4064181
EMRE3EUKS918385	SGI	mRNA	447673	448351	1.0	-	.	Name=Predicted protein;ID=EMRE3EUKT4064181;Parent=EMRE3EUKG4064181
EMRE3EUKS918385	SGI	CDS	447673	448179	1.0	-	0	Name=EMRE3EUKT4064181.1;ID=EMRE3EUKT4064181.1;Parent=EMRE3EUKT4064181
EMRE3EUKS918385	SGI	exon	447673	448179	1.0	-	.	ID=exon_4064181.1;Parent=EMRE3EUKT4064181
EMRE3EUKS918385	SGI	CDS	448265	448351	1.0	-	0	Name=EMRE3EUKT4064181.2;ID=EMRE3EUKT4064181.2;Parent=EMRE3EUKT4064181
EMRE3EUKS918385	SGI	exon	448265	448351	1.0	-	.	ID=exon_4064181.2;Parent=EMRE3EUKT4064181
EMRE3EUKS918385	SGI	gene	448459	449484	1.0	-	.	Name=Corrinoid ABC transporter substrate-binding protein;ID=EMRE3EUKG4064182
EMRE3EUKS918385	SGI	mRNA	448459	449484	1.0	-	.	Name=Corrinoid ABC transporter substrate-binding protein;ID=EMRE3EUKT4064182;Parent=EMRE3EUKG4064182
EMRE3EUKS918385	SGI	CDS	448459	449484	1.0	-	0	Name=EMRE3EUKT4064182.1;ID=EMRE3EUKT4064182.1;Parent=EMRE3EUKT4064182
EMRE3EUKS918385	SGI	exon	448459	449484	1.0	-	.	ID=exon_4064182.1;Parent=EMRE3EUKT4064182
EMRE3EUKS918385	SGI	gene	449688	451590	0.89	+	.	Name=Lysine--tRNA ligase;ID=EMRE3EUKG4064183
EMRE3EUKS918385	SGI	mRNA	449688	451590	0.89	+	.	Name=Lysine--tRNA ligase;ID=EMRE3EUKT4064183;Parent=EMRE3EUKG4064183
EMRE3EUKS918385	SGI	CDS	449688	449863	0.89	+	0	Name=EMRE3EUKT4064183.1;ID=EMRE3EUKT4064183.1;Parent=EMRE3EUKT4064183
EMRE3EUKS918385	SGI	exon	449688	449863	0.89	+	.	ID=exon_4064183.1;Parent=EMRE3EUKT4064183
EMRE3EUKS918385	SGI	CDS	449940	451590	1.0	+	1	Name=EMRE3EUKT4064183.2;ID=EMRE3EUKT4064183.2;Parent=EMRE3EUKT4064183
EMRE3EUKS918385	SGI	exon	449940	451590	1.0	+	.	ID=exon_4064183.2;Parent=EMRE3EUKT4064183
EMRE3EUKS918385	SGI	gene	451648	451968	0.73	-	.	Name=Ubiquitin-fold modifier 1;ID=EMRE3EUKG4064184
EMRE3EUKS918385	SGI	mRNA	451648	451968	0.73	-	.	Name=Ubiquitin-fold modifier 1;ID=EMRE3EUKT4064184;Parent=EMRE3EUKG4064184
EMRE3EUKS918385	SGI	CDS	451648	451968	0.73	-	0	Name=EMRE3EUKT4064184.1;ID=EMRE3EUKT4064184.1;Parent=EMRE3EUKT4064184
EMRE3EUKS918385	SGI	exon	451648	451968	0.73	-	.	ID=exon_4064184.1;Parent=EMRE3EUKT4064184
EMRE3EUKS918385	SGI	gene	452263	455987	1.0	+	.	Name=Thiamin diphosphate-binding fold (THDP-binding);ID=EMRE3EUKG4064185
EMRE3EUKS918385	SGI	mRNA	452263	455987	1.0	+	.	Name=Thiamin diphosphate-binding fold (THDP-binding);ID=EMRE3EUKT4064185;Parent=EMRE3EUKG4064185
EMRE3EUKS918385	SGI	CDS	452263	452553	1.0	+	0	Name=EMRE3EUKT4064185.1;ID=EMRE3EUKT4064185.1;Parent=EMRE3EUKT4064185
EMRE3EUKS918385	SGI	exon	452263	452553	1.0	+	.	ID=exon_4064185.1;Parent=EMRE3EUKT4064185
EMRE3EUKS918385	SGI	CDS	452618	453631	1.0	+	0	Name=EMRE3EUKT4064185.2;ID=EMRE3EUKT4064185.2;Parent=EMRE3EUKT4064185
EMRE3EUKS918385	SGI	exon	452618	453631	1.0	+	.	ID=exon_4064185.2;Parent=EMRE3EUKT4064185
EMRE3EUKS918385	SGI	CDS	453701	454010	1.0	+	0	Name=EMRE3EUKT4064185.3;ID=EMRE3EUKT4064185.3;Parent=EMRE3EUKT4064185
EMRE3EUKS918385	SGI	exon	453701	454010	1.0	+	.	ID=exon_4064185.3;Parent=EMRE3EUKT4064185
EMRE3EUKS918385	SGI	CDS	454103	454422	1.0	+	2	Name=EMRE3EUKT4064185.4;ID=EMRE3EUKT4064185.4;Parent=EMRE3EUKT4064185
EMRE3EUKS918385	SGI	exon	454103	454422	1.0	+	.	ID=exon_4064185.4;Parent=EMRE3EUKT4064185
EMRE3EUKS918385	SGI	CDS	454493	454809	1.0	+	0	Name=EMRE3EUKT4064185.5;ID=EMRE3EUKT4064185.5;Parent=EMRE3EUKT4064185
EMRE3EUKS918385	SGI	exon	454493	454809	1.0	+	.	ID=exon_4064185.5;Parent=EMRE3EUKT4064185
EMRE3EUKS918385	SGI	CDS	454895	455987	1.0	+	1	Name=EMRE3EUKT4064185.6;ID=EMRE3EUKT4064185.6;Parent=EMRE3EUKT4064185
EMRE3EUKS918385	SGI	exon	454895	455987	1.0	+	.	ID=exon_4064185.6;Parent=EMRE3EUKT4064185
EMRE3EUKS918385	SGI	gene	456057	457112	0.57	-	.	Name=Conserved predicted protein;ID=EMRE3EUKG4064186
EMRE3EUKS918385	SGI	mRNA	456057	457112	0.57	-	.	Name=Conserved predicted protein;ID=EMRE3EUKT4064186;Parent=EMRE3EUKG4064186
EMRE3EUKS918385	SGI	CDS	456057	457112	0.57	-	0	Name=EMRE3EUKT4064186.1;ID=EMRE3EUKT4064186.1;Parent=EMRE3EUKT4064186
EMRE3EUKS918385	SGI	exon	456057	457112	0.57	-	.	ID=exon_4064186.1;Parent=EMRE3EUKT4064186
EMRE3EUKS918385	SGI	gene	457658	458986	1.0	-	.	Name=Potential peptidoglycan binding protein;ID=EMRE3EUKG4064187
EMRE3EUKS918385	SGI	mRNA	457658	458986	1.0	-	.	Name=Potential peptidoglycan binding protein;ID=EMRE3EUKT4064187;Parent=EMRE3EUKG4064187
EMRE3EUKS918385	SGI	CDS	457658	458986	1.0	-	0	Name=EMRE3EUKT4064187.1;ID=EMRE3EUKT4064187.1;Parent=EMRE3EUKT4064187
EMRE3EUKS918385	SGI	exon	457658	458986	1.0	-	.	ID=exon_4064187.1;Parent=EMRE3EUKT4064187
EMRE3EUKS918385	SGI	gene	459479	460246	1.0	+	.	Name=Prenylated rab acceptor family protein;ID=EMRE3EUKG4064188
EMRE3EUKS918385	SGI	mRNA	459479	460246	1.0	+	.	Name=Prenylated rab acceptor family protein;ID=EMRE3EUKT4064188;Parent=EMRE3EUKG4064188
EMRE3EUKS918385	SGI	CDS	459479	459658	1.0	+	0	Name=EMRE3EUKT4064188.1;ID=EMRE3EUKT4064188.1;Parent=EMRE3EUKT4064188
EMRE3EUKS918385	SGI	exon	459479	459658	1.0	+	.	ID=exon_4064188.1;Parent=EMRE3EUKT4064188
EMRE3EUKS918385	SGI	CDS	459743	460246	1.0	+	0	Name=EMRE3EUKT4064188.2;ID=EMRE3EUKT4064188.2;Parent=EMRE3EUKT4064188
EMRE3EUKS918385	SGI	exon	459743	460246	1.0	+	.	ID=exon_4064188.2;Parent=EMRE3EUKT4064188
EMRE3EUKS918385	SGI	gene	460361	461421	0.76	-	.	Name=4'-phosphopantetheinyl transferase family protein;ID=EMRE3EUKG4064189
EMRE3EUKS918385	SGI	mRNA	460361	461421	0.76	-	.	Name=4'-phosphopantetheinyl transferase family protein;ID=EMRE3EUKT4064189;Parent=EMRE3EUKG4064189
EMRE3EUKS918385	SGI	CDS	460361	460722	1.0	-	2	Name=EMRE3EUKT4064189.1;ID=EMRE3EUKT4064189.1;Parent=EMRE3EUKT4064189
EMRE3EUKS918385	SGI	exon	460361	460722	1.0	-	.	ID=exon_4064189.1;Parent=EMRE3EUKT4064189
EMRE3EUKS918385	SGI	CDS	460785	461421	0.76	-	0	Name=EMRE3EUKT4064189.2;ID=EMRE3EUKT4064189.2;Parent=EMRE3EUKT4064189
EMRE3EUKS918385	SGI	exon	460785	461421	0.76	-	.	ID=exon_4064189.2;Parent=EMRE3EUKT4064189
EMRE3EUKS918385	SGI	gene	461700	462407	1.0	+	.	Name=Ubiquitin-related modifier 1;ID=EMRE3EUKG4064190
EMRE3EUKS918385	SGI	mRNA	461700	462407	1.0	+	.	Name=Ubiquitin-related modifier 1;ID=EMRE3EUKT4064190;Parent=EMRE3EUKG4064190
EMRE3EUKS918385	SGI	CDS	461700	461725	1.0	+	0	Name=EMRE3EUKT4064190.1;ID=EMRE3EUKT4064190.1;Parent=EMRE3EUKT4064190
EMRE3EUKS918385	SGI	exon	461700	461725	1.0	+	.	ID=exon_4064190.1;Parent=EMRE3EUKT4064190
EMRE3EUKS918385	SGI	CDS	461919	462080	1.0	+	1	Name=EMRE3EUKT4064190.2;ID=EMRE3EUKT4064190.2;Parent=EMRE3EUKT4064190
EMRE3EUKS918385	SGI	exon	461919	462080	1.0	+	.	ID=exon_4064190.2;Parent=EMRE3EUKT4064190
EMRE3EUKS918385	SGI	CDS	462142	462189	1.0	+	1	Name=EMRE3EUKT4064190.3;ID=EMRE3EUKT4064190.3;Parent=EMRE3EUKT4064190
EMRE3EUKS918385	SGI	exon	462142	462189	1.0	+	.	ID=exon_4064190.3;Parent=EMRE3EUKT4064190
EMRE3EUKS918385	SGI	CDS	462338	462407	1.0	+	1	Name=EMRE3EUKT4064190.4;ID=EMRE3EUKT4064190.4;Parent=EMRE3EUKT4064190
EMRE3EUKS918385	SGI	exon	462338	462407	1.0	+	.	ID=exon_4064190.4;Parent=EMRE3EUKT4064190
EMRE3EUKS918385	SGI	gene	463264	464037	0.5	+	.	Name=Concanavalin A-like lectins/glucanases;ID=EMRE3EUKG4064191
EMRE3EUKS918385	SGI	mRNA	463264	464037	0.5	+	.	Name=Concanavalin A-like lectins/glucanases;ID=EMRE3EUKT4064191;Parent=EMRE3EUKG4064191
EMRE3EUKS918385	SGI	CDS	463264	464037	0.5	+	0	Name=EMRE3EUKT4064191.1;ID=EMRE3EUKT4064191.1;Parent=EMRE3EUKT4064191
EMRE3EUKS918385	SGI	exon	463264	464037	0.5	+	.	ID=exon_4064191.1;Parent=EMRE3EUKT4064191
EMRE3EUKS918385	SGI	gene	464282	465486	0.97	+	.	Name=Concanavalin A-like lectins/glucanases;ID=EMRE3EUKG4064192
EMRE3EUKS918385	SGI	mRNA	464282	465486	0.97	+	.	Name=Concanavalin A-like lectins/glucanases;ID=EMRE3EUKT4064192;Parent=EMRE3EUKG4064192
EMRE3EUKS918385	SGI	CDS	464282	464712	0.97	+	0	Name=EMRE3EUKT4064192.1;ID=EMRE3EUKT4064192.1;Parent=EMRE3EUKT4064192
EMRE3EUKS918385	SGI	exon	464282	464712	0.97	+	.	ID=exon_4064192.1;Parent=EMRE3EUKT4064192
EMRE3EUKS918385	SGI	CDS	464781	465486	1.0	+	1	Name=EMRE3EUKT4064192.2;ID=EMRE3EUKT4064192.2;Parent=EMRE3EUKT4064192
EMRE3EUKS918385	SGI	exon	464781	465486	1.0	+	.	ID=exon_4064192.2;Parent=EMRE3EUKT4064192
EMRE3EUKS918385	SGI	gene	465523	468772	1.0	-	.	Name=FYVE/PHD zinc finger;ID=EMRE3EUKG4064193
EMRE3EUKS918385	SGI	mRNA	465523	468772	1.0	-	.	Name=FYVE/PHD zinc finger;ID=EMRE3EUKT4064193;Parent=EMRE3EUKG4064193
EMRE3EUKS918385	SGI	CDS	465523	468577	1.0	-	1	Name=EMRE3EUKT4064193.1;ID=EMRE3EUKT4064193.1;Parent=EMRE3EUKT4064193
EMRE3EUKS918385	SGI	exon	465523	468577	1.0	-	.	ID=exon_4064193.1;Parent=EMRE3EUKT4064193
EMRE3EUKS918385	SGI	CDS	468681	468772	1.0	-	0	Name=EMRE3EUKT4064193.2;ID=EMRE3EUKT4064193.2;Parent=EMRE3EUKT4064193
EMRE3EUKS918385	SGI	exon	468681	468772	1.0	-	.	ID=exon_4064193.2;Parent=EMRE3EUKT4064193
EMRE3EUKS918385	SGI	gene	469183	470504	0.81	-	.	Name=Zygote specific protein, ZYS1-like protein;ID=EMRE3EUKG4064194
EMRE3EUKS918385	SGI	mRNA	469183	470504	0.81	-	.	Name=Zygote specific protein, ZYS1-like protein;ID=EMRE3EUKT4064194;Parent=EMRE3EUKG4064194
EMRE3EUKS918385	SGI	CDS	469183	470007	1.0	-	0	Name=EMRE3EUKT4064194.1;ID=EMRE3EUKT4064194.1;Parent=EMRE3EUKT4064194
EMRE3EUKS918385	SGI	exon	469183	470007	1.0	-	.	ID=exon_4064194.1;Parent=EMRE3EUKT4064194
EMRE3EUKS918385	SGI	CDS	470472	470504	0.81	-	0	Name=EMRE3EUKT4064194.2;ID=EMRE3EUKT4064194.2;Parent=EMRE3EUKT4064194
EMRE3EUKS918385	SGI	exon	470472	470504	0.81	-	.	ID=exon_4064194.2;Parent=EMRE3EUKT4064194
EMRE3EUKS918385	SGI	gene	470974	472458	0.95	+	.	Name=E set domains;ID=EMRE3EUKG4064195
EMRE3EUKS918385	SGI	mRNA	470974	472458	0.95	+	.	Name=E set domains;ID=EMRE3EUKT4064195;Parent=EMRE3EUKG4064195
EMRE3EUKS918385	SGI	CDS	470974	472458	0.95	+	0	Name=EMRE3EUKT4064195.1;ID=EMRE3EUKT4064195.1;Parent=EMRE3EUKT4064195
EMRE3EUKS918385	SGI	exon	470974	472458	0.95	+	.	ID=exon_4064195.1;Parent=EMRE3EUKT4064195
EMRE3EUKS918385	SGI	gene	472784	474539	0.61	+	.	Name=PAP2/haloperoxidase-like protein;ID=EMRE3EUKG4064196
EMRE3EUKS918385	SGI	mRNA	472784	474539	0.61	+	.	Name=PAP2/haloperoxidase-like protein;ID=EMRE3EUKT4064196;Parent=EMRE3EUKG4064196
EMRE3EUKS918385	SGI	CDS	472784	473246	0.61	+	0	Name=EMRE3EUKT4064196.1;ID=EMRE3EUKT4064196.1;Parent=EMRE3EUKT4064196
EMRE3EUKS918385	SGI	exon	472784	473246	0.61	+	.	ID=exon_4064196.1;Parent=EMRE3EUKT4064196
EMRE3EUKS918385	SGI	CDS	473316	473851	1.0	+	2	Name=EMRE3EUKT4064196.2;ID=EMRE3EUKT4064196.2;Parent=EMRE3EUKT4064196
EMRE3EUKS918385	SGI	exon	473316	473851	1.0	+	.	ID=exon_4064196.2;Parent=EMRE3EUKT4064196
EMRE3EUKS918385	SGI	CDS	473919	474539	1.0	+	0	Name=EMRE3EUKT4064196.3;ID=EMRE3EUKT4064196.3;Parent=EMRE3EUKT4064196
EMRE3EUKS918385	SGI	exon	473919	474539	1.0	+	.	ID=exon_4064196.3;Parent=EMRE3EUKT4064196
EMRE3EUKS918385	SGI	gene	475506	476368	0.49	+	.	Name=Hnh endonuclease;ID=EMRE3EUKG4064197
EMRE3EUKS918385	SGI	mRNA	475506	476368	0.49	+	.	Name=Hnh endonuclease;ID=EMRE3EUKT4064197;Parent=EMRE3EUKG4064197
EMRE3EUKS918385	SGI	CDS	475506	475600	0.49	+	0	Name=EMRE3EUKT4064197.1;ID=EMRE3EUKT4064197.1;Parent=EMRE3EUKT4064197
EMRE3EUKS918385	SGI	exon	475506	475600	0.49	+	.	ID=exon_4064197.1;Parent=EMRE3EUKT4064197
EMRE3EUKS918385	SGI	CDS	475672	476368	0.94	+	1	Name=EMRE3EUKT4064197.2;ID=EMRE3EUKT4064197.2;Parent=EMRE3EUKT4064197
EMRE3EUKS918385	SGI	exon	475672	476368	0.94	+	.	ID=exon_4064197.2;Parent=EMRE3EUKT4064197
EMRE3EUKS918385	SGI	gene	476559	477264	0.89	-	.	Name=2Fe-2S ferredoxin-like;ID=EMRE3EUKG4064198
EMRE3EUKS918385	SGI	mRNA	476559	477264	0.89	-	.	Name=2Fe-2S ferredoxin-like;ID=EMRE3EUKT4064198;Parent=EMRE3EUKG4064198
EMRE3EUKS918385	SGI	CDS	476559	476774	1.0	-	0	Name=EMRE3EUKT4064198.1;ID=EMRE3EUKT4064198.1;Parent=EMRE3EUKT4064198
EMRE3EUKS918385	SGI	exon	476559	476774	1.0	-	.	ID=exon_4064198.1;Parent=EMRE3EUKT4064198
EMRE3EUKS918385	SGI	CDS	476848	476967	0.97	-	0	Name=EMRE3EUKT4064198.2;ID=EMRE3EUKT4064198.2;Parent=EMRE3EUKT4064198
EMRE3EUKS918385	SGI	exon	476848	476967	0.97	-	.	ID=exon_4064198.2;Parent=EMRE3EUKT4064198
EMRE3EUKS918385	SGI	CDS	477052	477264	0.89	-	0	Name=EMRE3EUKT4064198.3;ID=EMRE3EUKT4064198.3;Parent=EMRE3EUKT4064198
EMRE3EUKS918385	SGI	exon	477052	477264	0.89	-	.	ID=exon_4064198.3;Parent=EMRE3EUKT4064198
EMRE3EUKS918385	SGI	gene	477476	478309	0.52	+	.	Name=Ankyrin repeat domain-containing protein 2;ID=EMRE3EUKG4064199
EMRE3EUKS918385	SGI	mRNA	477476	478309	0.52	+	.	Name=Ankyrin repeat domain-containing protein 2;ID=EMRE3EUKT4064199;Parent=EMRE3EUKG4064199
EMRE3EUKS918385	SGI	CDS	477476	478309	0.52	+	0	Name=EMRE3EUKT4064199.1;ID=EMRE3EUKT4064199.1;Parent=EMRE3EUKT4064199
EMRE3EUKS918385	SGI	exon	477476	478309	0.52	+	.	ID=exon_4064199.1;Parent=EMRE3EUKT4064199
EMRE3EUKS918385	SGI	gene	478370	479617	0.64	+	.	Name=Conserved predicted protein;ID=EMRE3EUKG4064200
EMRE3EUKS918385	SGI	mRNA	478370	479617	0.64	+	.	Name=Predicted protein;ID=EMRE3EUKT4064200;Parent=EMRE3EUKG4064200
EMRE3EUKS918385	SGI	CDS	478370	478452	0.64	+	0	Name=EMRE3EUKT4064200.1;ID=EMRE3EUKT4064200.1;Parent=EMRE3EUKT4064200
EMRE3EUKS918385	SGI	exon	478370	478452	0.64	+	.	ID=exon_4064200.1;Parent=EMRE3EUKT4064200
EMRE3EUKS918385	SGI	CDS	478516	479617	0.64	+	1	Name=EMRE3EUKT4064200.2;ID=EMRE3EUKT4064200.2;Parent=EMRE3EUKT4064200
EMRE3EUKS918385	SGI	exon	478516	479617	0.64	+	.	ID=exon_4064200.2;Parent=EMRE3EUKT4064200
EMRE3EUKS918385	SGI	gene	480198	481217	0.99	+	.	Name=Oligoxyloglucan reducing end-specific cellobiohydrolase| domain 2;ID=EMRE3EUKG4064201
EMRE3EUKS918385	SGI	mRNA	480198	481217	0.99	+	.	Name=Oligoxyloglucan reducing end-specific cellobiohydrolase| domain 2;ID=EMRE3EUKT4064201;Parent=EMRE3EUKG4064201
EMRE3EUKS918385	SGI	CDS	480198	481217	0.99	+	0	Name=EMRE3EUKT4064201.1;ID=EMRE3EUKT4064201.1;Parent=EMRE3EUKT4064201
EMRE3EUKS918385	SGI	exon	480198	481217	0.99	+	.	ID=exon_4064201.1;Parent=EMRE3EUKT4064201
EMRE3EUKS918385	SGI	gene	481349	482912	1.0	+	.	Name=P-loop containing nucleotide triphosphate hydrolases;ID=EMRE3EUKG4064202
EMRE3EUKS918385	SGI	mRNA	481349	482912	1.0	+	.	Name=P-loop containing nucleotide triphosphate hydrolases;ID=EMRE3EUKT4064202;Parent=EMRE3EUKG4064202
EMRE3EUKS918385	SGI	CDS	481349	481493	1.0	+	0	Name=EMRE3EUKT4064202.1;ID=EMRE3EUKT4064202.1;Parent=EMRE3EUKT4064202
EMRE3EUKS918385	SGI	exon	481349	481493	1.0	+	.	ID=exon_4064202.1;Parent=EMRE3EUKT4064202
EMRE3EUKS918385	SGI	CDS	481600	482069	1.0	+	2	Name=EMRE3EUKT4064202.2;ID=EMRE3EUKT4064202.2;Parent=EMRE3EUKT4064202
EMRE3EUKS918385	SGI	exon	481600	482069	1.0	+	.	ID=exon_4064202.2;Parent=EMRE3EUKT4064202
EMRE3EUKS918385	SGI	CDS	482145	482912	1.0	+	0	Name=EMRE3EUKT4064202.3;ID=EMRE3EUKT4064202.3;Parent=EMRE3EUKT4064202
EMRE3EUKS918385	SGI	exon	482145	482912	1.0	+	.	ID=exon_4064202.3;Parent=EMRE3EUKT4064202
EMRE3EUKS918385	SGI	gene	483115	483523	1.0	-	.	Name=Sm-like ribonucleoproteins;ID=EMRE3EUKG4064203
EMRE3EUKS918385	SGI	mRNA	483115	483523	1.0	-	.	Name=Sm-like ribonucleoproteins;ID=EMRE3EUKT4064203;Parent=EMRE3EUKG4064203
EMRE3EUKS918385	SGI	CDS	483115	483408	1.0	-	0	Name=EMRE3EUKT4064203.1;ID=EMRE3EUKT4064203.1;Parent=EMRE3EUKT4064203
EMRE3EUKS918385	SGI	exon	483115	483408	1.0	-	.	ID=exon_4064203.1;Parent=EMRE3EUKT4064203
EMRE3EUKS918385	SGI	CDS	483479	483523	1.0	-	0	Name=EMRE3EUKT4064203.2;ID=EMRE3EUKT4064203.2;Parent=EMRE3EUKT4064203
EMRE3EUKS918385	SGI	exon	483479	483523	1.0	-	.	ID=exon_4064203.2;Parent=EMRE3EUKT4064203
EMRE3EUKS918385	SGI	gene	484009	485406	.	+	.	Name=Conserved predicted protein;ID=EMRE3EUKG4064516
EMRE3EUKS918385	SGI	mRNA	484009	485406	.	+	.	Name=Conserved predicted protein;ID=EMRE3EUKT4064516;Parent=EMRE3EUKG4064516
EMRE3EUKS918385	SGI	CDS	484009	485406	.	+	0	Name=EMRE3EUKT4064516.1;ID=EMRE3EUKT4064516.1;Parent=EMRE3EUKT4064516
EMRE3EUKS918385	SGI	exon	484009	485406	.	+	.	ID=exon_4064516.1;Parent=EMRE3EUKT4064516
EMRE3EUKS918385	SGI	gene	485478	489328	0.54	-	.	Name=Calcium-transporting ATPase 1, endoplasmic reticulum-type;ID=EMRE3EUKG4064204
EMRE3EUKS918385	SGI	mRNA	485478	489328	0.54	-	.	Name=Calcium-transporting ATPase 1, endoplasmic reticulum-type;ID=EMRE3EUKT4064204;Parent=EMRE3EUKG4064204
EMRE3EUKS918385	SGI	CDS	485478	488729	0.89	-	0	Name=EMRE3EUKT4064204.1;ID=EMRE3EUKT4064204.1;Parent=EMRE3EUKT4064204
EMRE3EUKS918385	SGI	exon	485478	488729	0.89	-	.	ID=exon_4064204.1;Parent=EMRE3EUKT4064204
EMRE3EUKS918385	SGI	CDS	488859	488941	0.87	-	2	Name=EMRE3EUKT4064204.2;ID=EMRE3EUKT4064204.2;Parent=EMRE3EUKT4064204
EMRE3EUKS918385	SGI	exon	488859	488941	0.87	-	.	ID=exon_4064204.2;Parent=EMRE3EUKT4064204
EMRE3EUKS918385	SGI	CDS	489268	489328	0.68	-	0	Name=EMRE3EUKT4064204.3;ID=EMRE3EUKT4064204.3;Parent=EMRE3EUKT4064204
EMRE3EUKS918385	SGI	exon	489268	489328	0.68	-	.	ID=exon_4064204.3;Parent=EMRE3EUKT4064204
EMRE3EUKS918385	SGI	gene	489417	490592	1.0	+	.	Name=S-adenosylmethionine synthase;ID=EMRE3EUKG4064205
EMRE3EUKS918385	SGI	mRNA	489417	490592	1.0	+	.	Name=S-adenosylmethionine synthase;ID=EMRE3EUKT4064205;Parent=EMRE3EUKG4064205
EMRE3EUKS918385	SGI	CDS	489417	490592	1.0	+	0	Name=EMRE3EUKT4064205.1;ID=EMRE3EUKT4064205.1;Parent=EMRE3EUKT4064205
EMRE3EUKS918385	SGI	exon	489417	490592	1.0	+	.	ID=exon_4064205.1;Parent=EMRE3EUKT4064205
EMRE3EUKS918385	SGI	gene	491226	493097	0.99	+	.	Name=Conserved predicted protein;ID=EMRE3EUKG4064206
EMRE3EUKS918385	SGI	mRNA	491226	493097	0.99	+	.	Name=Predicted protein;ID=EMRE3EUKT4064206;Parent=EMRE3EUKG4064206
EMRE3EUKS918385	SGI	CDS	491226	493097	0.99	+	0	Name=EMRE3EUKT4064206.1;ID=EMRE3EUKT4064206.1;Parent=EMRE3EUKT4064206
EMRE3EUKS918385	SGI	exon	491226	493097	0.99	+	.	ID=exon_4064206.1;Parent=EMRE3EUKT4064206
EMRE3EUKS918385	SGI	gene	493104	493922	1.0	-	.	Name=Archease protein family (DUF101/UPF0211);ID=EMRE3EUKG4064207
EMRE3EUKS918385	SGI	mRNA	493104	493922	1.0	-	.	Name=Archease protein family (DUF101/UPF0211);ID=EMRE3EUKT4064207;Parent=EMRE3EUKG4064207
EMRE3EUKS918385	SGI	CDS	493104	493922	1.0	-	0	Name=EMRE3EUKT4064207.1;ID=EMRE3EUKT4064207.1;Parent=EMRE3EUKT4064207
EMRE3EUKS918385	SGI	exon	493104	493922	1.0	-	.	ID=exon_4064207.1;Parent=EMRE3EUKT4064207
EMRE3EUKS918385	SGI	gene	494241	495554	0.88	+	.	Name=LysM and putative peptidoglycan-binding domain-containing protein 1;ID=EMRE3EUKG4064208
EMRE3EUKS918385	SGI	mRNA	494241	495554	0.88	+	.	Name=LysM and putative peptidoglycan-binding domain-containing protein 1;ID=EMRE3EUKT4064208;Parent=EMRE3EUKG4064208
EMRE3EUKS918385	SGI	CDS	494241	494812	0.88	+	0	Name=EMRE3EUKT4064208.1;ID=EMRE3EUKT4064208.1;Parent=EMRE3EUKT4064208
EMRE3EUKS918385	SGI	exon	494241	494812	0.88	+	.	ID=exon_4064208.1;Parent=EMRE3EUKT4064208
EMRE3EUKS918385	SGI	CDS	494882	495554	1.0	+	1	Name=EMRE3EUKT4064208.2;ID=EMRE3EUKT4064208.2;Parent=EMRE3EUKT4064208
EMRE3EUKS918385	SGI	exon	494882	495554	1.0	+	.	ID=exon_4064208.2;Parent=EMRE3EUKT4064208
EMRE3EUKS918385	SGI	gene	495790	498027	1.0	+	.	Name=Heat shock protein 70B;ID=EMRE3EUKG4064209
EMRE3EUKS918385	SGI	mRNA	495790	498027	1.0	+	.	Name=Heat shock protein 70B;ID=EMRE3EUKT4064209;Parent=EMRE3EUKG4064209
EMRE3EUKS918385	SGI	CDS	495790	495936	1.0	+	0	Name=EMRE3EUKT4064209.1;ID=EMRE3EUKT4064209.1;Parent=EMRE3EUKT4064209
EMRE3EUKS918385	SGI	exon	495790	495936	1.0	+	.	ID=exon_4064209.1;Parent=EMRE3EUKT4064209
EMRE3EUKS918385	SGI	CDS	496120	498027	1.0	+	0	Name=EMRE3EUKT4064209.2;ID=EMRE3EUKT4064209.2;Parent=EMRE3EUKT4064209
EMRE3EUKS918385	SGI	exon	496120	498027	1.0	+	.	ID=exon_4064209.2;Parent=EMRE3EUKT4064209
EMRE3EUKS918385	SGI	gene	498296	499012	0.97	+	.	Name=Conserved predicted protein;ID=EMRE3EUKG4064210
EMRE3EUKS918385	SGI	mRNA	498296	499012	0.97	+	.	Name=Predicted protein;ID=EMRE3EUKT4064210;Parent=EMRE3EUKG4064210
EMRE3EUKS918385	SGI	CDS	498296	499012	0.97	+	0	Name=EMRE3EUKT4064210.1;ID=EMRE3EUKT4064210.1;Parent=EMRE3EUKT4064210
EMRE3EUKS918385	SGI	exon	498296	499012	0.97	+	.	ID=exon_4064210.1;Parent=EMRE3EUKT4064210
EMRE3EUKS918385	SGI	gene	499108	499740	0.96	-	.	Name=PUG domain-like;ID=EMRE3EUKG4064211
EMRE3EUKS918385	SGI	mRNA	499108	499740	0.96	-	.	Name=PUG domain-like;ID=EMRE3EUKT4064211;Parent=EMRE3EUKG4064211
EMRE3EUKS918385	SGI	CDS	499108	499740	0.96	-	0	Name=EMRE3EUKT4064211.1;ID=EMRE3EUKT4064211.1;Parent=EMRE3EUKT4064211
EMRE3EUKS918385	SGI	exon	499108	499740	0.96	-	.	ID=exon_4064211.1;Parent=EMRE3EUKT4064211
EMRE3EUKS918385	SGI	gene	500116	501441	0.52	-	.	Name=Integral membrane protein;ID=EMRE3EUKG4064212
EMRE3EUKS918385	SGI	mRNA	500116	501441	0.52	-	.	Name=Integral membrane protein;ID=EMRE3EUKT4064212;Parent=EMRE3EUKG4064212
EMRE3EUKS918385	SGI	CDS	500116	501441	0.52	-	0	Name=EMRE3EUKT4064212.1;ID=EMRE3EUKT4064212.1;Parent=EMRE3EUKT4064212
EMRE3EUKS918385	SGI	exon	500116	501441	0.52	-	.	ID=exon_4064212.1;Parent=EMRE3EUKT4064212
EMRE3EUKS918385	SGI	gene	501878	505085	0.93	-	.	Name=Aluminium activated malate transporter;ID=EMRE3EUKG4064213
EMRE3EUKS918385	SGI	mRNA	501878	505085	0.93	-	.	Name=Aluminium activated malate transporter;ID=EMRE3EUKT4064213;Parent=EMRE3EUKG4064213
EMRE3EUKS918385	SGI	CDS	501878	502825	0.99	-	0	Name=EMRE3EUKT4064213.1;ID=EMRE3EUKT4064213.1;Parent=EMRE3EUKT4064213
EMRE3EUKS918385	SGI	exon	501878	502825	0.99	-	.	ID=exon_4064213.1;Parent=EMRE3EUKT4064213
EMRE3EUKS918385	SGI	CDS	502914	505085	0.94	-	0	Name=EMRE3EUKT4064213.2;ID=EMRE3EUKT4064213.2;Parent=EMRE3EUKT4064213
EMRE3EUKS918385	SGI	exon	502914	505085	0.94	-	.	ID=exon_4064213.2;Parent=EMRE3EUKT4064213
EMRE3EUKS918385	SGI	gene	505271	510336	0.38	+	.	Name=Urb2/Npa2 family;ID=EMRE3EUKG4064214
EMRE3EUKS918385	SGI	mRNA	505271	510336	0.38	+	.	Name=Urb2/Npa2 family;ID=EMRE3EUKT4064214;Parent=EMRE3EUKG4064214
EMRE3EUKS918385	SGI	CDS	505271	505449	0.65	+	0	Name=EMRE3EUKT4064214.1;ID=EMRE3EUKT4064214.1;Parent=EMRE3EUKT4064214
EMRE3EUKS918385	SGI	exon	505271	505449	0.65	+	.	ID=exon_4064214.1;Parent=EMRE3EUKT4064214
EMRE3EUKS918385	SGI	CDS	505528	507834	0.97	+	1	Name=EMRE3EUKT4064214.2;ID=EMRE3EUKT4064214.2;Parent=EMRE3EUKT4064214
EMRE3EUKS918385	SGI	exon	505528	507834	0.97	+	.	ID=exon_4064214.2;Parent=EMRE3EUKT4064214
EMRE3EUKS918385	SGI	CDS	507930	510336	0.64	+	1	Name=EMRE3EUKT4064214.3;ID=EMRE3EUKT4064214.3;Parent=EMRE3EUKT4064214
EMRE3EUKS918385	SGI	exon	507930	510336	0.64	+	.	ID=exon_4064214.3;Parent=EMRE3EUKT4064214
EMRE3EUKS918385	SGI	gene	510393	511997	1.0	+	.	Name=PDZ domain-like;ID=EMRE3EUKG4064215
EMRE3EUKS918385	SGI	mRNA	510393	511997	1.0	+	.	Name=PDZ domain-like;ID=EMRE3EUKT4064215;Parent=EMRE3EUKG4064215
EMRE3EUKS918385	SGI	CDS	510393	511997	1.0	+	0	Name=EMRE3EUKT4064215.1;ID=EMRE3EUKT4064215.1;Parent=EMRE3EUKT4064215
EMRE3EUKS918385	SGI	exon	510393	511997	1.0	+	.	ID=exon_4064215.1;Parent=EMRE3EUKT4064215
EMRE3EUKS918385	SGI	gene	512119	513053	0.52	+	.	Name=Mannose-P-dolichol utilization defect 1 protein-like protein;ID=EMRE3EUKG4064216
EMRE3EUKS918385	SGI	mRNA	512119	513053	0.52	+	.	Name=Mannose-P-dolichol utilization defect 1 protein-like protein;ID=EMRE3EUKT4064216;Parent=EMRE3EUKG4064216
EMRE3EUKS918385	SGI	CDS	512119	512302	0.52	+	0	Name=EMRE3EUKT4064216.1;ID=EMRE3EUKT4064216.1;Parent=EMRE3EUKT4064216
EMRE3EUKS918385	SGI	exon	512119	512302	0.52	+	.	ID=exon_4064216.1;Parent=EMRE3EUKT4064216
EMRE3EUKS918385	SGI	CDS	512380	513053	0.66	+	2	Name=EMRE3EUKT4064216.2;ID=EMRE3EUKT4064216.2;Parent=EMRE3EUKT4064216
EMRE3EUKS918385	SGI	exon	512380	513053	0.66	+	.	ID=exon_4064216.2;Parent=EMRE3EUKT4064216
EMRE3EUKS918385	SGI	gene	514250	516559	0.82	+	.	Name=AarF domain-containing protein kinase;ID=EMRE3EUKG4064217
EMRE3EUKS918385	SGI	mRNA	514250	516559	0.82	+	.	Name=AarF domain-containing protein kinase;ID=EMRE3EUKT4064217;Parent=EMRE3EUKG4064217
EMRE3EUKS918385	SGI	CDS	514250	516559	0.82	+	0	Name=EMRE3EUKT4064217.1;ID=EMRE3EUKT4064217.1;Parent=EMRE3EUKT4064217
EMRE3EUKS918385	SGI	exon	514250	516559	0.82	+	.	ID=exon_4064217.1;Parent=EMRE3EUKT4064217
EMRE3EUKS918385	SGI	gene	516969	517985	0.77	-	.	Name=Trypsin-like serine proteases;ID=EMRE3EUKG4064218
EMRE3EUKS918385	SGI	mRNA	516969	517985	0.77	-	.	Name=Trypsin-like serine proteases;ID=EMRE3EUKT4064218;Parent=EMRE3EUKG4064218
EMRE3EUKS918385	SGI	CDS	516969	517985	0.77	-	0	Name=EMRE3EUKT4064218.1;ID=EMRE3EUKT4064218.1;Parent=EMRE3EUKT4064218
EMRE3EUKS918385	SGI	exon	516969	517985	0.77	-	.	ID=exon_4064218.1;Parent=EMRE3EUKT4064218
EMRE3EUKS918385	SGI	gene	519116	520069	0.74	+	.	Name=ATP-dependent (S)-NAD(P)H-hydrate dehydratase;ID=EMRE3EUKG4064219
EMRE3EUKS918385	SGI	mRNA	519116	520069	0.74	+	.	Name=ATP-dependent (S)-NAD(P)H-hydrate dehydratase;ID=EMRE3EUKT4064219;Parent=EMRE3EUKG4064219
EMRE3EUKS918385	SGI	CDS	519116	520069	0.74	+	0	Name=EMRE3EUKT4064219.1;ID=EMRE3EUKT4064219.1;Parent=EMRE3EUKT4064219
EMRE3EUKS918385	SGI	exon	519116	520069	0.74	+	.	ID=exon_4064219.1;Parent=EMRE3EUKT4064219
EMRE3EUKS918385	SGI	gene	520180	520953	0.89	-	.	Name=Chaperone protein DnaJ;ID=EMRE3EUKG4064220
EMRE3EUKS918385	SGI	mRNA	520180	520953	0.89	-	.	Name=Chaperone protein DnaJ;ID=EMRE3EUKT4064220;Parent=EMRE3EUKG4064220
EMRE3EUKS918385	SGI	CDS	520180	520953	0.89	-	0	Name=EMRE3EUKT4064220.1;ID=EMRE3EUKT4064220.1;Parent=EMRE3EUKT4064220
EMRE3EUKS918385	SGI	exon	520180	520953	0.89	-	.	ID=exon_4064220.1;Parent=EMRE3EUKT4064220
EMRE3EUKS918385	SGI	gene	521547	522522	1.0	+	.	Name=DnaJ-like protein subfamily C member 10;ID=EMRE3EUKG4064221
EMRE3EUKS918385	SGI	mRNA	521547	522522	1.0	+	.	Name=DnaJ-like protein subfamily C member 10;ID=EMRE3EUKT4064221;Parent=EMRE3EUKG4064221
EMRE3EUKS918385	SGI	CDS	521547	521800	1.0	+	0	Name=EMRE3EUKT4064221.1;ID=EMRE3EUKT4064221.1;Parent=EMRE3EUKT4064221
EMRE3EUKS918385	SGI	exon	521547	521800	1.0	+	.	ID=exon_4064221.1;Parent=EMRE3EUKT4064221
EMRE3EUKS918385	SGI	CDS	521874	522522	1.0	+	1	Name=EMRE3EUKT4064221.2;ID=EMRE3EUKT4064221.2;Parent=EMRE3EUKT4064221
EMRE3EUKS918385	SGI	exon	521874	522522	1.0	+	.	ID=exon_4064221.2;Parent=EMRE3EUKT4064221
EMRE3EUKS918385	SGI	gene	522630	523355	0.99	+	.	Name=NAD(P)-binding Rossmann-fold domains;ID=EMRE3EUKG4064222
EMRE3EUKS918385	SGI	mRNA	522630	523355	0.99	+	.	Name=NAD(P)-binding Rossmann-fold domains;ID=EMRE3EUKT4064222;Parent=EMRE3EUKG4064222
EMRE3EUKS918385	SGI	CDS	522630	523355	0.99	+	0	Name=EMRE3EUKT4064222.1;ID=EMRE3EUKT4064222.1;Parent=EMRE3EUKT4064222
EMRE3EUKS918385	SGI	exon	522630	523355	0.99	+	.	ID=exon_4064222.1;Parent=EMRE3EUKT4064222
EMRE3EUKS918385	SGI	gene	523367	523755	1.0	-	.	Name=Dimeric alpha beta barrel;ID=EMRE3EUKG4064223
EMRE3EUKS918385	SGI	mRNA	523367	523755	1.0	-	.	Name=Dimeric alpha beta barrel;ID=EMRE3EUKT4064223;Parent=EMRE3EUKG4064223
EMRE3EUKS918385	SGI	CDS	523367	523681	1.0	-	0	Name=EMRE3EUKT4064223.1;ID=EMRE3EUKT4064223.1;Parent=EMRE3EUKT4064223
EMRE3EUKS918385	SGI	exon	523367	523681	1.0	-	.	ID=exon_4064223.1;Parent=EMRE3EUKT4064223
EMRE3EUKS918385	SGI	CDS	523753	523755	1.0	-	0	Name=EMRE3EUKT4064223.2;ID=EMRE3EUKT4064223.2;Parent=EMRE3EUKT4064223
EMRE3EUKS918385	SGI	exon	523753	523755	1.0	-	.	ID=exon_4064223.2;Parent=EMRE3EUKT4064223
EMRE3EUKS918385	SGI	gene	524269	525057	0.92	+	.	Name=Phospholipid/glycerol acyltransferase family protein;ID=EMRE3EUKG4064224
EMRE3EUKS918385	SGI	mRNA	524269	525057	0.92	+	.	Name=Phospholipid/glycerol acyltransferase family protein;ID=EMRE3EUKT4064224;Parent=EMRE3EUKG4064224
EMRE3EUKS918385	SGI	CDS	524269	525057	0.92	+	0	Name=EMRE3EUKT4064224.1;ID=EMRE3EUKT4064224.1;Parent=EMRE3EUKT4064224
EMRE3EUKS918385	SGI	exon	524269	525057	0.92	+	.	ID=exon_4064224.1;Parent=EMRE3EUKT4064224
EMRE3EUKS918385	SGI	gene	525856	528152	0.47	+	.	Name=Late elongated hypocotyl and circadian clock associated-1-like protein 1;ID=EMRE3EUKG4064225
EMRE3EUKS918385	SGI	mRNA	525856	528152	0.47	+	.	Name=Late elongated hypocotyl and circadian clock associated-1-like protein 1;ID=EMRE3EUKT4064225;Parent=EMRE3EUKG4064225
EMRE3EUKS918385	SGI	CDS	525856	525912	0.47	+	0	Name=EMRE3EUKT4064225.1;ID=EMRE3EUKT4064225.1;Parent=EMRE3EUKT4064225
EMRE3EUKS918385	SGI	exon	525856	525912	0.47	+	.	ID=exon_4064225.1;Parent=EMRE3EUKT4064225
EMRE3EUKS918385	SGI	CDS	525987	528152	0.67	+	0	Name=EMRE3EUKT4064225.2;ID=EMRE3EUKT4064225.2;Parent=EMRE3EUKT4064225
EMRE3EUKS918385	SGI	exon	525987	528152	0.67	+	.	ID=exon_4064225.2;Parent=EMRE3EUKT4064225
EMRE3EUKS918385	SGI	gene	528544	530244	0.98	+	.	Name=Peptidase family S41;ID=EMRE3EUKG4064226
EMRE3EUKS918385	SGI	mRNA	528544	530244	0.98	+	.	Name=Peptidase family S41;ID=EMRE3EUKT4064226;Parent=EMRE3EUKG4064226
EMRE3EUKS918385	SGI	CDS	528544	530244	0.98	+	0	Name=EMRE3EUKT4064226.1;ID=EMRE3EUKT4064226.1;Parent=EMRE3EUKT4064226
EMRE3EUKS918385	SGI	exon	528544	530244	0.98	+	.	ID=exon_4064226.1;Parent=EMRE3EUKT4064226
EMRE3EUKS918385	SGI	gene	531164	532448	0.91	+	.	Name=Pre-mRNA cleavage complex 2 protein Pcf11;ID=EMRE3EUKG4064227
EMRE3EUKS918385	SGI	mRNA	531164	532448	0.91	+	.	Name=Pre-mRNA cleavage complex 2 protein Pcf11;ID=EMRE3EUKT4064227;Parent=EMRE3EUKG4064227
EMRE3EUKS918385	SGI	CDS	531164	531301	0.91	+	0	Name=EMRE3EUKT4064227.1;ID=EMRE3EUKT4064227.1;Parent=EMRE3EUKT4064227
EMRE3EUKS918385	SGI	exon	531164	531301	0.91	+	.	ID=exon_4064227.1;Parent=EMRE3EUKT4064227
EMRE3EUKS918385	SGI	CDS	531397	532211	1.0	+	0	Name=EMRE3EUKT4064227.2;ID=EMRE3EUKT4064227.2;Parent=EMRE3EUKT4064227
EMRE3EUKS918385	SGI	exon	531397	532211	1.0	+	.	ID=exon_4064227.2;Parent=EMRE3EUKT4064227
EMRE3EUKS918385	SGI	CDS	532301	532448	1.0	+	1	Name=EMRE3EUKT4064227.3;ID=EMRE3EUKT4064227.3;Parent=EMRE3EUKT4064227
EMRE3EUKS918385	SGI	exon	532301	532448	1.0	+	.	ID=exon_4064227.3;Parent=EMRE3EUKT4064227
EMRE3EUKS918385	SGI	gene	532461	536558	0.82	-	.	Name=Protein with Helicase_C domain;ID=EMRE3EUKG4064228
EMRE3EUKS918385	SGI	mRNA	532461	536558	0.82	-	.	Name=Protein with Helicase_C domain;ID=EMRE3EUKT4064228;Parent=EMRE3EUKG4064228
EMRE3EUKS918385	SGI	CDS	532461	532875	1.0	-	1	Name=EMRE3EUKT4064228.1;ID=EMRE3EUKT4064228.1;Parent=EMRE3EUKT4064228
EMRE3EUKS918385	SGI	exon	532461	532875	1.0	-	.	ID=exon_4064228.1;Parent=EMRE3EUKT4064228
EMRE3EUKS918385	SGI	CDS	532939	536558	0.82	-	0	Name=EMRE3EUKT4064228.2;ID=EMRE3EUKT4064228.2;Parent=EMRE3EUKT4064228
EMRE3EUKS918385	SGI	exon	532939	536558	0.82	-	.	ID=exon_4064228.2;Parent=EMRE3EUKT4064228
EMRE3EUKS918385	SGI	gene	537320	539923	0.64	+	.	Name=Conserved predicted protein;ID=EMRE3EUKG4064229
EMRE3EUKS918385	SGI	mRNA	537320	539923	0.64	+	.	Name=Conserved predicted protein;ID=EMRE3EUKT4064229;Parent=EMRE3EUKG4064229
EMRE3EUKS918385	SGI	CDS	537320	539923	0.64	+	0	Name=EMRE3EUKT4064229.1;ID=EMRE3EUKT4064229.1;Parent=EMRE3EUKT4064229
EMRE3EUKS918385	SGI	exon	537320	539923	0.64	+	.	ID=exon_4064229.1;Parent=EMRE3EUKT4064229
EMRE3EUKS918385	SGI	gene	539965	541260	1.0	-	.	Name=Sulfate adenylyltransferase;ID=EMRE3EUKG4064230
EMRE3EUKS918385	SGI	mRNA	539965	541260	1.0	-	.	Name=Sulfate adenylyltransferase;ID=EMRE3EUKT4064230;Parent=EMRE3EUKG4064230
EMRE3EUKS918385	SGI	CDS	539965	541260	1.0	-	0	Name=EMRE3EUKT4064230.1;ID=EMRE3EUKT4064230.1;Parent=EMRE3EUKT4064230
EMRE3EUKS918385	SGI	exon	539965	541260	1.0	-	.	ID=exon_4064230.1;Parent=EMRE3EUKT4064230
EMRE3EUKS918385	SGI	gene	541674	542612	1.0	+	.	Name=Solute carrier family 25 (Mitochondrial phosphate transporter), member 23/24/25/41;ID=EMRE3EUKG4064231
EMRE3EUKS918385	SGI	mRNA	541674	542612	1.0	+	.	Name=Solute carrier family 25 (Mitochondrial phosphate transporter), member 23/24/25/41;ID=EMRE3EUKT4064231;Parent=EMRE3EUKG4064231
EMRE3EUKS918385	SGI	CDS	541674	542612	1.0	+	0	Name=EMRE3EUKT4064231.1;ID=EMRE3EUKT4064231.1;Parent=EMRE3EUKT4064231
EMRE3EUKS918385	SGI	exon	541674	542612	1.0	+	.	ID=exon_4064231.1;Parent=EMRE3EUKT4064231
EMRE3EUKS918385	SGI	gene	543864	545276	0.65	+	.	Name=Phosphofructokinase family protein;ID=EMRE3EUKG4064232
EMRE3EUKS918385	SGI	mRNA	543864	545276	0.65	+	.	Name=Phosphofructokinase family protein;ID=EMRE3EUKT4064232;Parent=EMRE3EUKG4064232
EMRE3EUKS918385	SGI	CDS	543864	545276	0.65	+	0	Name=EMRE3EUKT4064232.1;ID=EMRE3EUKT4064232.1;Parent=EMRE3EUKT4064232
EMRE3EUKS918385	SGI	exon	543864	545276	0.65	+	.	ID=exon_4064232.1;Parent=EMRE3EUKT4064232
EMRE3EUKS918385	SGI	gene	545371	545927	0.56	-	.	Name=Conserved predicted protein;ID=EMRE3EUKG4064233
EMRE3EUKS918385	SGI	mRNA	545371	545927	0.56	-	.	Name=Predicted protein;ID=EMRE3EUKT4064233;Parent=EMRE3EUKG4064233
EMRE3EUKS918385	SGI	CDS	545371	545681	1.0	-	2	Name=EMRE3EUKT4064233.1;ID=EMRE3EUKT4064233.1;Parent=EMRE3EUKT4064233
EMRE3EUKS918385	SGI	exon	545371	545681	1.0	-	.	ID=exon_4064233.1;Parent=EMRE3EUKT4064233
EMRE3EUKS918385	SGI	CDS	545807	545927	0.56	-	0	Name=EMRE3EUKT4064233.2;ID=EMRE3EUKT4064233.2;Parent=EMRE3EUKT4064233
EMRE3EUKS918385	SGI	exon	545807	545927	0.56	-	.	ID=exon_4064233.2;Parent=EMRE3EUKT4064233
EMRE3EUKS918385	SGI	gene	546293	546883	1.0	-	.	Name=Conserved predicted protein;ID=EMRE3EUKG4064234
EMRE3EUKS918385	SGI	mRNA	546293	546883	1.0	-	.	Name=Predicted protein;ID=EMRE3EUKT4064234;Parent=EMRE3EUKG4064234
EMRE3EUKS918385	SGI	CDS	546293	546645	1.0	-	2	Name=EMRE3EUKT4064234.1;ID=EMRE3EUKT4064234.1;Parent=EMRE3EUKT4064234
EMRE3EUKS918385	SGI	exon	546293	546645	1.0	-	.	ID=exon_4064234.1;Parent=EMRE3EUKT4064234
EMRE3EUKS918385	SGI	CDS	546751	546883	1.0	-	0	Name=EMRE3EUKT4064234.2;ID=EMRE3EUKT4064234.2;Parent=EMRE3EUKT4064234
EMRE3EUKS918385	SGI	exon	546751	546883	1.0	-	.	ID=exon_4064234.2;Parent=EMRE3EUKT4064234
EMRE3EUKS918385	SGI	gene	548588	549718	1.0	-	.	Name=PK beta-barrel domain-like;ID=EMRE3EUKG4064235
EMRE3EUKS918385	SGI	mRNA	548588	549718	1.0	-	.	Name=PK beta-barrel domain-like;ID=EMRE3EUKT4064235;Parent=EMRE3EUKG4064235
EMRE3EUKS918385	SGI	CDS	548588	549718	1.0	-	0	Name=EMRE3EUKT4064235.1;ID=EMRE3EUKT4064235.1;Parent=EMRE3EUKT4064235
EMRE3EUKS918385	SGI	exon	548588	549718	1.0	-	.	ID=exon_4064235.1;Parent=EMRE3EUKT4064235
EMRE3EUKS918385	SGI	gene	549825	550569	0.8	-	.	Name=Thioredoxin family Trp26-like protein;ID=EMRE3EUKG4064236
EMRE3EUKS918385	SGI	mRNA	549825	550569	0.8	-	.	Name=Thioredoxin family Trp26-like protein;ID=EMRE3EUKT4064236;Parent=EMRE3EUKG4064236
EMRE3EUKS918385	SGI	CDS	549825	550065	1.0	-	1	Name=EMRE3EUKT4064236.1;ID=EMRE3EUKT4064236.1;Parent=EMRE3EUKT4064236
EMRE3EUKS918385	SGI	exon	549825	550065	1.0	-	.	ID=exon_4064236.1;Parent=EMRE3EUKT4064236
EMRE3EUKS918385	SGI	CDS	550151	550569	0.8	-	0	Name=EMRE3EUKT4064236.2;ID=EMRE3EUKT4064236.2;Parent=EMRE3EUKT4064236
EMRE3EUKS918385	SGI	exon	550151	550569	0.8	-	.	ID=exon_4064236.2;Parent=EMRE3EUKT4064236
EMRE3EUKS918385	SGI	gene	551047	551925	0.91	+	.	Name=Conserved predicted protein;ID=EMRE3EUKG4064237
EMRE3EUKS918385	SGI	mRNA	551047	551925	0.91	+	.	Name=Predicted protein;ID=EMRE3EUKT4064237;Parent=EMRE3EUKG4064237
EMRE3EUKS918385	SGI	CDS	551047	551091	0.98	+	0	Name=EMRE3EUKT4064237.1;ID=EMRE3EUKT4064237.1;Parent=EMRE3EUKT4064237
EMRE3EUKS918385	SGI	exon	551047	551091	0.98	+	.	ID=exon_4064237.1;Parent=EMRE3EUKT4064237
EMRE3EUKS918385	SGI	CDS	551197	551925	0.93	+	0	Name=EMRE3EUKT4064237.2;ID=EMRE3EUKT4064237.2;Parent=EMRE3EUKT4064237
EMRE3EUKS918385	SGI	exon	551197	551925	0.93	+	.	ID=exon_4064237.2;Parent=EMRE3EUKT4064237
EMRE3EUKS918385	SGI	gene	551954	553152	1.0	+	.	Name=Vacuolar H  ATPase V1 sector, subunit C;ID=EMRE3EUKG4064238
EMRE3EUKS918385	SGI	mRNA	551954	553152	1.0	+	.	Name=Vacuolar H  ATPase V1 sector, subunit C;ID=EMRE3EUKT4064238;Parent=EMRE3EUKG4064238
EMRE3EUKS918385	SGI	CDS	551954	552361	1.0	+	0	Name=EMRE3EUKT4064238.1;ID=EMRE3EUKT4064238.1;Parent=EMRE3EUKT4064238
EMRE3EUKS918385	SGI	exon	551954	552361	1.0	+	.	ID=exon_4064238.1;Parent=EMRE3EUKT4064238
EMRE3EUKS918385	SGI	CDS	552424	553152	1.0	+	0	Name=EMRE3EUKT4064238.2;ID=EMRE3EUKT4064238.2;Parent=EMRE3EUKT4064238
EMRE3EUKS918385	SGI	exon	552424	553152	1.0	+	.	ID=exon_4064238.2;Parent=EMRE3EUKT4064238
EMRE3EUKS918385	SGI	gene	553269	555029	0.75	+	.	Name=Integrase-like, catalytic core;ID=EMRE3EUKG4064239
EMRE3EUKS918385	SGI	mRNA	553269	555029	0.75	+	.	Name=Integrase-like, catalytic core;ID=EMRE3EUKT4064239;Parent=EMRE3EUKG4064239
EMRE3EUKS918385	SGI	CDS	553269	555029	0.75	+	0	Name=EMRE3EUKT4064239.1;ID=EMRE3EUKT4064239.1;Parent=EMRE3EUKT4064239
EMRE3EUKS918385	SGI	exon	553269	555029	0.75	+	.	ID=exon_4064239.1;Parent=EMRE3EUKT4064239
EMRE3EUKS918385	SGI	gene	555164	556265	1.0	+	.	Name=Conserved predicted protein;ID=EMRE3EUKG4064240
EMRE3EUKS918385	SGI	mRNA	555164	556265	1.0	+	.	Name=Predicted protein;ID=EMRE3EUKT4064240;Parent=EMRE3EUKG4064240
EMRE3EUKS918385	SGI	CDS	555164	555750	1.0	+	0	Name=EMRE3EUKT4064240.1;ID=EMRE3EUKT4064240.1;Parent=EMRE3EUKT4064240
EMRE3EUKS918385	SGI	exon	555164	555750	1.0	+	.	ID=exon_4064240.1;Parent=EMRE3EUKT4064240
EMRE3EUKS918385	SGI	CDS	555818	555943	1.0	+	1	Name=EMRE3EUKT4064240.2;ID=EMRE3EUKT4064240.2;Parent=EMRE3EUKT4064240
EMRE3EUKS918385	SGI	exon	555818	555943	1.0	+	.	ID=exon_4064240.2;Parent=EMRE3EUKT4064240
EMRE3EUKS918385	SGI	CDS	556025	556265	1.0	+	1	Name=EMRE3EUKT4064240.3;ID=EMRE3EUKT4064240.3;Parent=EMRE3EUKT4064240
EMRE3EUKS918385	SGI	exon	556025	556265	1.0	+	.	ID=exon_4064240.3;Parent=EMRE3EUKT4064240
EMRE3EUKS918385	SGI	gene	556676	557917	1.0	+	.	Name=Saccharopine dehydrogenase (NAD( ), L-glutamate-forming);ID=EMRE3EUKG4064241
EMRE3EUKS918385	SGI	mRNA	556676	557917	1.0	+	.	Name=Saccharopine dehydrogenase (NAD( ), L-glutamate-forming);ID=EMRE3EUKT4064241;Parent=EMRE3EUKG4064241
EMRE3EUKS918385	SGI	CDS	556676	557917	1.0	+	0	Name=EMRE3EUKT4064241.1;ID=EMRE3EUKT4064241.1;Parent=EMRE3EUKT4064241
EMRE3EUKS918385	SGI	exon	556676	557917	1.0	+	.	ID=exon_4064241.1;Parent=EMRE3EUKT4064241
EMRE3EUKS918385	SGI	gene	558321	560413	1.0	+	.	Name=P-loop containing nucleoside triphosphate hydrolases;ID=EMRE3EUKG4064242
EMRE3EUKS918385	SGI	mRNA	558321	560413	1.0	+	.	Name=P-loop containing nucleoside triphosphate hydrolases;ID=EMRE3EUKT4064242;Parent=EMRE3EUKG4064242
EMRE3EUKS918385	SGI	CDS	558321	558425	1.0	+	0	Name=EMRE3EUKT4064242.1;ID=EMRE3EUKT4064242.1;Parent=EMRE3EUKT4064242
EMRE3EUKS918385	SGI	exon	558321	558425	1.0	+	.	ID=exon_4064242.1;Parent=EMRE3EUKT4064242
EMRE3EUKS918385	SGI	CDS	558551	560413	1.0	+	0	Name=EMRE3EUKT4064242.2;ID=EMRE3EUKT4064242.2;Parent=EMRE3EUKT4064242
EMRE3EUKS918385	SGI	exon	558551	560413	1.0	+	.	ID=exon_4064242.2;Parent=EMRE3EUKT4064242
EMRE3EUKS918385	SGI	gene	560468	562287	1.0	-	.	Name=Tyrosyl-Transfer RNA Synthetase | subunit E| domain 1;ID=EMRE3EUKG4064243
EMRE3EUKS918385	SGI	mRNA	560468	562287	1.0	-	.	Name=Tyrosyl-Transfer RNA Synthetase | subunit E| domain 1;ID=EMRE3EUKT4064243;Parent=EMRE3EUKG4064243
EMRE3EUKS918385	SGI	CDS	560468	562008	1.0	-	2	Name=EMRE3EUKT4064243.1;ID=EMRE3EUKT4064243.1;Parent=EMRE3EUKT4064243
EMRE3EUKS918385	SGI	exon	560468	562008	1.0	-	.	ID=exon_4064243.1;Parent=EMRE3EUKT4064243
EMRE3EUKS918385	SGI	CDS	562107	562287	1.0	-	0	Name=EMRE3EUKT4064243.2;ID=EMRE3EUKT4064243.2;Parent=EMRE3EUKT4064243
EMRE3EUKS918385	SGI	exon	562107	562287	1.0	-	.	ID=exon_4064243.2;Parent=EMRE3EUKT4064243
EMRE3EUKS918385	SGI	gene	562527	578474	0.6	-	.	Name=C2 domain (Calcium/lipid-binding domain, CaLB);ID=EMRE3EUKG4064244
EMRE3EUKS918385	SGI	mRNA	562527	578474	0.6	-	.	Name=C2 domain (Calcium/lipid-binding domain, CaLB);ID=EMRE3EUKT4064244;Parent=EMRE3EUKG4064244
EMRE3EUKS918385	SGI	CDS	562527	565594	1.0	-	2	Name=EMRE3EUKT4064244.1;ID=EMRE3EUKT4064244.1;Parent=EMRE3EUKT4064244
EMRE3EUKS918385	SGI	exon	562527	565594	1.0	-	.	ID=exon_4064244.1;Parent=EMRE3EUKT4064244
EMRE3EUKS918385	SGI	CDS	565672	570236	1.0	-	1	Name=EMRE3EUKT4064244.2;ID=EMRE3EUKT4064244.2;Parent=EMRE3EUKT4064244
EMRE3EUKS918385	SGI	exon	565672	570236	1.0	-	.	ID=exon_4064244.2;Parent=EMRE3EUKT4064244
EMRE3EUKS918385	SGI	CDS	570304	572040	1.0	-	1	Name=EMRE3EUKT4064244.3;ID=EMRE3EUKT4064244.3;Parent=EMRE3EUKT4064244
EMRE3EUKS918385	SGI	exon	570304	572040	1.0	-	.	ID=exon_4064244.3;Parent=EMRE3EUKT4064244
EMRE3EUKS918385	SGI	CDS	572116	572687	1.0	-	0	Name=EMRE3EUKT4064244.4;ID=EMRE3EUKT4064244.4;Parent=EMRE3EUKT4064244
EMRE3EUKS918385	SGI	exon	572116	572687	1.0	-	.	ID=exon_4064244.4;Parent=EMRE3EUKT4064244
EMRE3EUKS918385	SGI	CDS	572755	573822	1.0	-	0	Name=EMRE3EUKT4064244.5;ID=EMRE3EUKT4064244.5;Parent=EMRE3EUKT4064244
EMRE3EUKS918385	SGI	exon	572755	573822	1.0	-	.	ID=exon_4064244.5;Parent=EMRE3EUKT4064244
EMRE3EUKS918385	SGI	CDS	573906	578039	1.0	-	0	Name=EMRE3EUKT4064244.6;ID=EMRE3EUKT4064244.6;Parent=EMRE3EUKT4064244
EMRE3EUKS918385	SGI	exon	573906	578039	1.0	-	.	ID=exon_4064244.6;Parent=EMRE3EUKT4064244
EMRE3EUKS918385	SGI	CDS	578112	578474	0.6	-	0	Name=EMRE3EUKT4064244.7;ID=EMRE3EUKT4064244.7;Parent=EMRE3EUKT4064244
EMRE3EUKS918385	SGI	exon	578112	578474	0.6	-	.	ID=exon_4064244.7;Parent=EMRE3EUKT4064244
EMRE3EUKS918385	SGI	gene	579093	579965	0.71	+	.	Name=General transcription factor IIF subunit 2;ID=EMRE3EUKG4064245
EMRE3EUKS918385	SGI	mRNA	579093	579965	0.71	+	.	Name=General transcription factor IIF subunit 2;ID=EMRE3EUKT4064245;Parent=EMRE3EUKG4064245
EMRE3EUKS918385	SGI	CDS	579093	579965	0.71	+	0	Name=EMRE3EUKT4064245.1;ID=EMRE3EUKT4064245.1;Parent=EMRE3EUKT4064245
EMRE3EUKS918385	SGI	exon	579093	579965	0.71	+	.	ID=exon_4064245.1;Parent=EMRE3EUKT4064245
EMRE3EUKS918385	SGI	gene	581748	582665	0.83	+	.	Name=Conserved predicted protein;ID=EMRE3EUKG4064246
EMRE3EUKS918385	SGI	mRNA	581748	582665	0.83	+	.	Name=Conserved predicted protein;ID=EMRE3EUKT4064246;Parent=EMRE3EUKG4064246
EMRE3EUKS918385	SGI	CDS	581748	582665	0.83	+	0	Name=EMRE3EUKT4064246.1;ID=EMRE3EUKT4064246.1;Parent=EMRE3EUKT4064246
EMRE3EUKS918385	SGI	exon	581748	582665	0.83	+	.	ID=exon_4064246.1;Parent=EMRE3EUKT4064246
EMRE3EUKS918385	SGI	gene	583026	585870	0.87	+	.	Name=Clc chloride channel;ID=EMRE3EUKG4064247
EMRE3EUKS918385	SGI	mRNA	583026	585870	0.87	+	.	Name=Clc chloride channel;ID=EMRE3EUKT4064247;Parent=EMRE3EUKG4064247
EMRE3EUKS918385	SGI	CDS	583026	583674	0.87	+	0	Name=EMRE3EUKT4064247.1;ID=EMRE3EUKT4064247.1;Parent=EMRE3EUKT4064247
EMRE3EUKS918385	SGI	exon	583026	583674	0.87	+	.	ID=exon_4064247.1;Parent=EMRE3EUKT4064247
EMRE3EUKS918385	SGI	CDS	583763	585870	1.0	+	2	Name=EMRE3EUKT4064247.2;ID=EMRE3EUKT4064247.2;Parent=EMRE3EUKT4064247
EMRE3EUKS918385	SGI	exon	583763	585870	1.0	+	.	ID=exon_4064247.2;Parent=EMRE3EUKT4064247
EMRE3EUKS918385	SGI	gene	585920	586852	0.84	-	.	Name=Tyrosyl-Transfer RNA Synthetase | subunit E| domain 1;ID=EMRE3EUKG4064248
EMRE3EUKS918385	SGI	mRNA	585920	586852	0.84	-	.	Name=Tyrosyl-Transfer RNA Synthetase | subunit E| domain 1;ID=EMRE3EUKT4064248;Parent=EMRE3EUKG4064248
EMRE3EUKS918385	SGI	CDS	585920	586852	0.84	-	0	Name=EMRE3EUKT4064248.1;ID=EMRE3EUKT4064248.1;Parent=EMRE3EUKT4064248
EMRE3EUKS918385	SGI	exon	585920	586852	0.84	-	.	ID=exon_4064248.1;Parent=EMRE3EUKT4064248
EMRE3EUKS918385	SGI	gene	587451	588947	1.0	+	.	Name=Acyl-CoA N-acyltransferases (Nat);ID=EMRE3EUKG4064249
EMRE3EUKS918385	SGI	mRNA	587451	588947	1.0	+	.	Name=Acyl-CoA N-acyltransferases (Nat);ID=EMRE3EUKT4064249;Parent=EMRE3EUKG4064249
EMRE3EUKS918385	SGI	CDS	587451	587626	1.0	+	0	Name=EMRE3EUKT4064249.1;ID=EMRE3EUKT4064249.1;Parent=EMRE3EUKT4064249
EMRE3EUKS918385	SGI	exon	587451	587626	1.0	+	.	ID=exon_4064249.1;Parent=EMRE3EUKT4064249
EMRE3EUKS918385	SGI	CDS	587712	588354	1.0	+	1	Name=EMRE3EUKT4064249.2;ID=EMRE3EUKT4064249.2;Parent=EMRE3EUKT4064249
EMRE3EUKS918385	SGI	exon	587712	588354	1.0	+	.	ID=exon_4064249.2;Parent=EMRE3EUKT4064249
EMRE3EUKS918385	SGI	CDS	588420	588947	1.0	+	0	Name=EMRE3EUKT4064249.3;ID=EMRE3EUKT4064249.3;Parent=EMRE3EUKT4064249
EMRE3EUKS918385	SGI	exon	588420	588947	1.0	+	.	ID=exon_4064249.3;Parent=EMRE3EUKT4064249
EMRE3EUKS918385	SGI	gene	588950	590218	0.94	-	.	Name=DNA/RNA-binding KIN17;ID=EMRE3EUKG4064250
EMRE3EUKS918385	SGI	mRNA	588950	590218	0.94	-	.	Name=DNA/RNA-binding KIN17;ID=EMRE3EUKT4064250;Parent=EMRE3EUKG4064250
EMRE3EUKS918385	SGI	CDS	588950	590097	1.0	-	2	Name=EMRE3EUKT4064250.1;ID=EMRE3EUKT4064250.1;Parent=EMRE3EUKT4064250
EMRE3EUKS918385	SGI	exon	588950	590097	1.0	-	.	ID=exon_4064250.1;Parent=EMRE3EUKT4064250
EMRE3EUKS918385	SGI	CDS	590206	590218	0.94	-	0	Name=EMRE3EUKT4064250.2;ID=EMRE3EUKT4064250.2;Parent=EMRE3EUKT4064250
EMRE3EUKS918385	SGI	exon	590206	590218	0.94	-	.	ID=exon_4064250.2;Parent=EMRE3EUKT4064250
EMRE3EUKS918385	SGI	gene	590322	591989	0.73	-	.	Name=Conserved predicted protein;ID=EMRE3EUKG4064251
EMRE3EUKS918385	SGI	mRNA	590322	591989	0.73	-	.	Name=Predicted protein;ID=EMRE3EUKT4064251;Parent=EMRE3EUKG4064251
EMRE3EUKS918385	SGI	CDS	590322	591989	0.73	-	0	Name=EMRE3EUKT4064251.1;ID=EMRE3EUKT4064251.1;Parent=EMRE3EUKT4064251
EMRE3EUKS918385	SGI	exon	590322	591989	0.73	-	.	ID=exon_4064251.1;Parent=EMRE3EUKT4064251
EMRE3EUKS918385	SGI	gene	592590	593822	0.54	+	.	Name=Aldolase class I;ID=EMRE3EUKG4064252
EMRE3EUKS918385	SGI	mRNA	592590	593822	0.54	+	.	Name=Aldolase class I;ID=EMRE3EUKT4064252;Parent=EMRE3EUKG4064252
EMRE3EUKS918385	SGI	CDS	592590	593822	0.54	+	0	Name=EMRE3EUKT4064252.1;ID=EMRE3EUKT4064252.1;Parent=EMRE3EUKT4064252
EMRE3EUKS918385	SGI	exon	592590	593822	0.54	+	.	ID=exon_4064252.1;Parent=EMRE3EUKT4064252
EMRE3EUKS918385	SGI	gene	593927	594622	0.59	-	.	Name=Phosphoglycerate mutase-like;ID=EMRE3EUKG4064253
EMRE3EUKS918385	SGI	mRNA	593927	594622	0.59	-	.	Name=Phosphoglycerate mutase-like;ID=EMRE3EUKT4064253;Parent=EMRE3EUKG4064253
EMRE3EUKS918385	SGI	CDS	593927	594622	0.59	-	0	Name=EMRE3EUKT4064253.1;ID=EMRE3EUKT4064253.1;Parent=EMRE3EUKT4064253
EMRE3EUKS918385	SGI	exon	593927	594622	0.59	-	.	ID=exon_4064253.1;Parent=EMRE3EUKT4064253
EMRE3EUKS918385	SGI	gene	594735	596025	0.34	-	.	Name=Glutathione synthetase ATP-binding domain-like;ID=EMRE3EUKG4064254
EMRE3EUKS918385	SGI	mRNA	594735	596025	0.34	-	.	Name=Glutathione synthetase ATP-binding domain-like;ID=EMRE3EUKT4064254;Parent=EMRE3EUKG4064254
EMRE3EUKS918385	SGI	CDS	594735	595420	0.46	-	2	Name=EMRE3EUKT4064254.1;ID=EMRE3EUKT4064254.1;Parent=EMRE3EUKT4064254
EMRE3EUKS918385	SGI	exon	594735	595420	0.46	-	.	ID=exon_4064254.1;Parent=EMRE3EUKT4064254
EMRE3EUKS918385	SGI	CDS	595578	595869	0.63	-	0	Name=EMRE3EUKT4064254.2;ID=EMRE3EUKT4064254.2;Parent=EMRE3EUKT4064254
EMRE3EUKS918385	SGI	exon	595578	595869	0.63	-	.	ID=exon_4064254.2;Parent=EMRE3EUKT4064254
EMRE3EUKS918385	SGI	CDS	595945	596025	0.62	-	0	Name=EMRE3EUKT4064254.3;ID=EMRE3EUKT4064254.3;Parent=EMRE3EUKT4064254
EMRE3EUKS918385	SGI	exon	595945	596025	0.62	-	.	ID=exon_4064254.3;Parent=EMRE3EUKT4064254
EMRE3EUKS918385	SGI	gene	596812	598425	0.95	+	.	Name=DnaJ homolog subfamily C member 7;ID=EMRE3EUKG4064255
EMRE3EUKS918385	SGI	mRNA	596812	598425	0.95	+	.	Name=DnaJ homolog subfamily C member 7;ID=EMRE3EUKT4064255;Parent=EMRE3EUKG4064255
EMRE3EUKS918385	SGI	CDS	596812	598425	0.95	+	0	Name=EMRE3EUKT4064255.1;ID=EMRE3EUKT4064255.1;Parent=EMRE3EUKT4064255
EMRE3EUKS918385	SGI	exon	596812	598425	0.95	+	.	ID=exon_4064255.1;Parent=EMRE3EUKT4064255
EMRE3EUKS918385	SGI	gene	599157	601918	0.26	-	.	Name=BEACH domain-containing protein lvsF;ID=EMRE3EUKG4064256
EMRE3EUKS918385	SGI	mRNA	599157	601918	0.26	-	.	Name=BEACH domain-containing protein lvsF;ID=EMRE3EUKT4064256;Parent=EMRE3EUKG4064256
EMRE3EUKS918385	SGI	CDS	599157	599196	0.39	-	1	Name=EMRE3EUKT4064256.1;ID=EMRE3EUKT4064256.1;Parent=EMRE3EUKT4064256
EMRE3EUKS918385	SGI	exon	599157	599196	0.39	-	.	ID=exon_4064256.1;Parent=EMRE3EUKT4064256
EMRE3EUKS918385	SGI	CDS	599267	599903	0.53	-	2	Name=EMRE3EUKT4064256.2;ID=EMRE3EUKT4064256.2;Parent=EMRE3EUKT4064256
EMRE3EUKS918385	SGI	exon	599267	599903	0.53	-	.	ID=exon_4064256.2;Parent=EMRE3EUKT4064256
EMRE3EUKS918385	SGI	CDS	600024	601684	0.71	-	1	Name=EMRE3EUKT4064256.3;ID=EMRE3EUKT4064256.3;Parent=EMRE3EUKT4064256
EMRE3EUKS918385	SGI	exon	600024	601684	0.71	-	.	ID=exon_4064256.3;Parent=EMRE3EUKT4064256
EMRE3EUKS918385	SGI	CDS	601875	601918	0.68	-	0	Name=EMRE3EUKT4064256.4;ID=EMRE3EUKT4064256.4;Parent=EMRE3EUKT4064256
EMRE3EUKS918385	SGI	exon	601875	601918	0.68	-	.	ID=exon_4064256.4;Parent=EMRE3EUKT4064256
EMRE3EUKS918385	SGI	gene	602138	603184	0.98	-	.	Name=Glycerol-3-phosphate (1)-acyltransferase;ID=EMRE3EUKG4064257
EMRE3EUKS918385	SGI	mRNA	602138	603184	0.98	-	.	Name=Glycerol-3-phosphate (1)-acyltransferase;ID=EMRE3EUKT4064257;Parent=EMRE3EUKG4064257
EMRE3EUKS918385	SGI	CDS	602138	603184	0.98	-	0	Name=EMRE3EUKT4064257.1;ID=EMRE3EUKT4064257.1;Parent=EMRE3EUKT4064257
EMRE3EUKS918385	SGI	exon	602138	603184	0.98	-	.	ID=exon_4064257.1;Parent=EMRE3EUKT4064257
EMRE3EUKS918385	SGI	gene	603378	604378	0.92	-	.	Name=P-loop containing nucleoside triphosphate hydrolases superfamily protein isoform 3;ID=EMRE3EUKG4064258
EMRE3EUKS918385	SGI	mRNA	603378	604378	0.92	-	.	Name=P-loop containing nucleoside triphosphate hydrolases superfamily protein isoform 3;ID=EMRE3EUKT4064258;Parent=EMRE3EUKG4064258
EMRE3EUKS918385	SGI	CDS	603378	604265	1.0	-	0	Name=EMRE3EUKT4064258.1;ID=EMRE3EUKT4064258.1;Parent=EMRE3EUKT4064258
EMRE3EUKS918385	SGI	exon	603378	604265	1.0	-	.	ID=exon_4064258.1;Parent=EMRE3EUKT4064258
EMRE3EUKS918385	SGI	CDS	604346	604378	0.92	-	0	Name=EMRE3EUKT4064258.2;ID=EMRE3EUKT4064258.2;Parent=EMRE3EUKT4064258
EMRE3EUKS918385	SGI	exon	604346	604378	0.92	-	.	ID=exon_4064258.2;Parent=EMRE3EUKT4064258
EMRE3EUKS918385	SGI	gene	609630	611334	0.19	+	.	Name=Non-ribosomal peptide synthase/amino acid adenylation enzyme;ID=EMRE3EUKG4064259
EMRE3EUKS918385	SGI	mRNA	609630	611334	0.19	+	.	Name=Non-ribosomal peptide synthase/amino acid adenylation enzyme;ID=EMRE3EUKT4064259;Parent=EMRE3EUKG4064259
EMRE3EUKS918385	SGI	CDS	609630	609746	0.44	+	0	Name=EMRE3EUKT4064259.1;ID=EMRE3EUKT4064259.1;Parent=EMRE3EUKT4064259
EMRE3EUKS918385	SGI	exon	609630	609746	0.44	+	.	ID=exon_4064259.1;Parent=EMRE3EUKT4064259
EMRE3EUKS918385	SGI	CDS	609985	610075	0.64	+	0	Name=EMRE3EUKT4064259.2;ID=EMRE3EUKT4064259.2;Parent=EMRE3EUKT4064259
EMRE3EUKS918385	SGI	exon	609985	610075	0.64	+	.	ID=exon_4064259.2;Parent=EMRE3EUKT4064259
EMRE3EUKS918385	SGI	CDS	610322	611334	0.32	+	2	Name=EMRE3EUKT4064259.3;ID=EMRE3EUKT4064259.3;Parent=EMRE3EUKT4064259
EMRE3EUKS918385	SGI	exon	610322	611334	0.32	+	.	ID=exon_4064259.3;Parent=EMRE3EUKT4064259
EMRE3EUKS918385	SGI	gene	611402	617222	0.53	+	.	Name=Non-ribosomal peptide synthase/amino acid adenylation enzyme;ID=EMRE3EUKG4064260
EMRE3EUKS918385	SGI	mRNA	611402	617222	0.53	+	.	Name=Non-ribosomal peptide synthase/amino acid adenylation enzyme;ID=EMRE3EUKT4064260;Parent=EMRE3EUKG4064260
EMRE3EUKS918385	SGI	CDS	611402	611538	0.53	+	0	Name=EMRE3EUKT4064260.1;ID=EMRE3EUKT4064260.1;Parent=EMRE3EUKT4064260
EMRE3EUKS918385	SGI	exon	611402	611538	0.53	+	.	ID=exon_4064260.1;Parent=EMRE3EUKT4064260
EMRE3EUKS918385	SGI	CDS	611606	617222	1.0	+	1	Name=EMRE3EUKT4064260.2;ID=EMRE3EUKT4064260.2;Parent=EMRE3EUKT4064260
EMRE3EUKS918385	SGI	exon	611606	617222	1.0	+	.	ID=exon_4064260.2;Parent=EMRE3EUKT4064260
EMRE3EUKS918385	SGI	gene	617368	621138	1.0	-	.	Name=YVTN repeat-like/Quinoprotein amine dehydrogenase;ID=EMRE3EUKG4064261
EMRE3EUKS918385	SGI	mRNA	617368	621138	1.0	-	.	Name=YVTN repeat-like/Quinoprotein amine dehydrogenase;ID=EMRE3EUKT4064261;Parent=EMRE3EUKG4064261
EMRE3EUKS918385	SGI	CDS	617368	621138	1.0	-	0	Name=EMRE3EUKT4064261.1;ID=EMRE3EUKT4064261.1;Parent=EMRE3EUKT4064261
EMRE3EUKS918385	SGI	exon	617368	621138	1.0	-	.	ID=exon_4064261.1;Parent=EMRE3EUKT4064261
EMRE3EUKS918385	SGI	gene	622075	623178	0.56	+	.	Name=Unnamed product;ID=EMRE3EUKG4064262
EMRE3EUKS918385	SGI	mRNA	622075	623178	0.56	+	.	Name=Unnamed product;ID=EMRE3EUKT4064262;Parent=EMRE3EUKG4064262
EMRE3EUKS918385	SGI	CDS	622075	623178	0.56	+	0	Name=EMRE3EUKT4064262.1;ID=EMRE3EUKT4064262.1;Parent=EMRE3EUKT4064262
EMRE3EUKS918385	SGI	exon	622075	623178	0.56	+	.	ID=exon_4064262.1;Parent=EMRE3EUKT4064262
EMRE3EUKS918385	SGI	gene	623495	624037	1.0	+	.	Name=Cytochrome c oxidase, subunit VIa;ID=EMRE3EUKG4064263
EMRE3EUKS918385	SGI	mRNA	623495	624037	1.0	+	.	Name=Cytochrome c oxidase, subunit VIa;ID=EMRE3EUKT4064263;Parent=EMRE3EUKG4064263
EMRE3EUKS918385	SGI	CDS	623495	623608	1.0	+	0	Name=EMRE3EUKT4064263.1;ID=EMRE3EUKT4064263.1;Parent=EMRE3EUKT4064263
EMRE3EUKS918385	SGI	exon	623495	623608	1.0	+	.	ID=exon_4064263.1;Parent=EMRE3EUKT4064263
EMRE3EUKS918385	SGI	CDS	623768	623801	1.0	+	0	Name=EMRE3EUKT4064263.2;ID=EMRE3EUKT4064263.2;Parent=EMRE3EUKT4064263
EMRE3EUKS918385	SGI	exon	623768	623801	1.0	+	.	ID=exon_4064263.2;Parent=EMRE3EUKT4064263
EMRE3EUKS918385	SGI	CDS	623910	624037	1.0	+	2	Name=EMRE3EUKT4064263.3;ID=EMRE3EUKT4064263.3;Parent=EMRE3EUKT4064263
EMRE3EUKS918385	SGI	exon	623910	624037	1.0	+	.	ID=exon_4064263.3;Parent=EMRE3EUKT4064263
EMRE3EUKS918385	SGI	gene	624208	624985	1.0	-	.	Name=Zinc finger, C2H2 type;ID=EMRE3EUKG4064264
EMRE3EUKS918385	SGI	mRNA	624208	624985	1.0	-	.	Name=Zinc finger, C2H2 type;ID=EMRE3EUKT4064264;Parent=EMRE3EUKG4064264
EMRE3EUKS918385	SGI	CDS	624208	624840	1.0	-	0	Name=EMRE3EUKT4064264.1;ID=EMRE3EUKT4064264.1;Parent=EMRE3EUKT4064264
EMRE3EUKS918385	SGI	exon	624208	624840	1.0	-	.	ID=exon_4064264.1;Parent=EMRE3EUKT4064264
EMRE3EUKS918385	SGI	CDS	624917	624985	1.0	-	0	Name=EMRE3EUKT4064264.2;ID=EMRE3EUKT4064264.2;Parent=EMRE3EUKT4064264
EMRE3EUKS918385	SGI	exon	624917	624985	1.0	-	.	ID=exon_4064264.2;Parent=EMRE3EUKT4064264
EMRE3EUKS918385	SGI	gene	627425	629701	0.98	+	.	Name=2-enoyl-CoA Hydratase| Chain A| domain 1;ID=EMRE3EUKG4064265
EMRE3EUKS918385	SGI	mRNA	627425	629701	0.98	+	.	Name=2-enoyl-CoA Hydratase| Chain A| domain 1;ID=EMRE3EUKT4064265;Parent=EMRE3EUKG4064265
EMRE3EUKS918385	SGI	CDS	627425	629701	0.98	+	0	Name=EMRE3EUKT4064265.1;ID=EMRE3EUKT4064265.1;Parent=EMRE3EUKT4064265
EMRE3EUKS918385	SGI	exon	627425	629701	0.98	+	.	ID=exon_4064265.1;Parent=EMRE3EUKT4064265
EMRE3EUKS918385	SGI	gene	630886	631593	0.84	+	.	Name=FkbM family methyltransferase;ID=EMRE3EUKG4064266
EMRE3EUKS918385	SGI	mRNA	630886	631593	0.84	+	.	Name=FkbM family methyltransferase;ID=EMRE3EUKT4064266;Parent=EMRE3EUKG4064266
EMRE3EUKS918385	SGI	CDS	630886	631593	0.84	+	0	Name=EMRE3EUKT4064266.1;ID=EMRE3EUKT4064266.1;Parent=EMRE3EUKT4064266
EMRE3EUKS918385	SGI	exon	630886	631593	0.84	+	.	ID=exon_4064266.1;Parent=EMRE3EUKT4064266
EMRE3EUKS918385	SGI	gene	631608	632445	1.0	-	.	Name=N-terminal nucleophile aminohydrolases (Ntn hydrolases);ID=EMRE3EUKG4064267
EMRE3EUKS918385	SGI	mRNA	631608	632445	1.0	-	.	Name=N-terminal nucleophile aminohydrolases (Ntn hydrolases);ID=EMRE3EUKT4064267;Parent=EMRE3EUKG4064267
EMRE3EUKS918385	SGI	CDS	631608	631982	1.0	-	0	Name=EMRE3EUKT4064267.1;ID=EMRE3EUKT4064267.1;Parent=EMRE3EUKT4064267
EMRE3EUKS918385	SGI	exon	631608	631982	1.0	-	.	ID=exon_4064267.1;Parent=EMRE3EUKT4064267
EMRE3EUKS918385	SGI	CDS	632065	632144	1.0	-	2	Name=EMRE3EUKT4064267.2;ID=EMRE3EUKT4064267.2;Parent=EMRE3EUKT4064267
EMRE3EUKS918385	SGI	exon	632065	632144	1.0	-	.	ID=exon_4064267.2;Parent=EMRE3EUKT4064267
EMRE3EUKS918385	SGI	CDS	632223	632445	1.0	-	0	Name=EMRE3EUKT4064267.3;ID=EMRE3EUKT4064267.3;Parent=EMRE3EUKT4064267
EMRE3EUKS918385	SGI	exon	632223	632445	1.0	-	.	ID=exon_4064267.3;Parent=EMRE3EUKT4064267
EMRE3EUKS918385	SGI	gene	632634	633599	1.0	+	.	Name=HAD-like;ID=EMRE3EUKG4064268
EMRE3EUKS918385	SGI	mRNA	632634	633599	1.0	+	.	Name=HAD-like;ID=EMRE3EUKT4064268;Parent=EMRE3EUKG4064268
EMRE3EUKS918385	SGI	CDS	632634	632822	1.0	+	0	Name=EMRE3EUKT4064268.1;ID=EMRE3EUKT4064268.1;Parent=EMRE3EUKT4064268
EMRE3EUKS918385	SGI	exon	632634	632822	1.0	+	.	ID=exon_4064268.1;Parent=EMRE3EUKT4064268
EMRE3EUKS918385	SGI	CDS	632895	633599	1.0	+	0	Name=EMRE3EUKT4064268.2;ID=EMRE3EUKT4064268.2;Parent=EMRE3EUKT4064268
EMRE3EUKS918385	SGI	exon	632895	633599	1.0	+	.	ID=exon_4064268.2;Parent=EMRE3EUKT4064268
EMRE3EUKS918385	SGI	gene	633899	639191	1.0	+	.	Name=Transcription initiation factor TFIID subunit 1 isoform X1;ID=EMRE3EUKG4064269
EMRE3EUKS918385	SGI	mRNA	633899	639191	1.0	+	.	Name=Transcription initiation factor TFIID subunit 1 isoform X1;ID=EMRE3EUKT4064269;Parent=EMRE3EUKG4064269
EMRE3EUKS918385	SGI	CDS	633899	635745	1.0	+	0	Name=EMRE3EUKT4064269.1;ID=EMRE3EUKT4064269.1;Parent=EMRE3EUKT4064269
EMRE3EUKS918385	SGI	exon	633899	635745	1.0	+	.	ID=exon_4064269.1;Parent=EMRE3EUKT4064269
EMRE3EUKS918385	SGI	CDS	635814	637425	1.0	+	1	Name=EMRE3EUKT4064269.2;ID=EMRE3EUKT4064269.2;Parent=EMRE3EUKT4064269
EMRE3EUKS918385	SGI	exon	635814	637425	1.0	+	.	ID=exon_4064269.2;Parent=EMRE3EUKT4064269
EMRE3EUKS918385	SGI	CDS	637500	639191	1.0	+	0	Name=EMRE3EUKT4064269.3;ID=EMRE3EUKT4064269.3;Parent=EMRE3EUKT4064269
EMRE3EUKS918385	SGI	exon	637500	639191	1.0	+	.	ID=exon_4064269.3;Parent=EMRE3EUKT4064269
EMRE3EUKS918385	SGI	gene	639211	640233	0.76	-	.	Name=Serine/threonine protein phosphatase;ID=EMRE3EUKG4064270
EMRE3EUKS918385	SGI	mRNA	639211	640233	0.76	-	.	Name=Serine/threonine protein phosphatase;ID=EMRE3EUKT4064270;Parent=EMRE3EUKG4064270
EMRE3EUKS918385	SGI	CDS	639211	640233	0.76	-	0	Name=EMRE3EUKT4064270.1;ID=EMRE3EUKT4064270.1;Parent=EMRE3EUKT4064270
EMRE3EUKS918385	SGI	exon	639211	640233	0.76	-	.	ID=exon_4064270.1;Parent=EMRE3EUKT4064270
EMRE3EUKS918385	SGI	gene	640292	641125	0.52	-	.	Name=DNA-3-methyladenine glycosylase 1;ID=EMRE3EUKG4064271
EMRE3EUKS918385	SGI	mRNA	640292	641125	0.52	-	.	Name=DNA-3-methyladenine glycosylase 1;ID=EMRE3EUKT4064271;Parent=EMRE3EUKG4064271
EMRE3EUKS918385	SGI	CDS	640292	641125	0.52	-	0	Name=EMRE3EUKT4064271.1;ID=EMRE3EUKT4064271.1;Parent=EMRE3EUKT4064271
EMRE3EUKS918385	SGI	exon	640292	641125	0.52	-	.	ID=exon_4064271.1;Parent=EMRE3EUKT4064271
EMRE3EUKS918385	SGI	gene	641234	642129	1.0	-	.	Name=Bidirectional sugar transporter SWEET;ID=EMRE3EUKG4064272
EMRE3EUKS918385	SGI	mRNA	641234	642129	1.0	-	.	Name=Bidirectional sugar transporter SWEET;ID=EMRE3EUKT4064272;Parent=EMRE3EUKG4064272
EMRE3EUKS918385	SGI	CDS	641234	641935	1.0	-	0	Name=EMRE3EUKT4064272.1;ID=EMRE3EUKT4064272.1;Parent=EMRE3EUKT4064272
EMRE3EUKS918385	SGI	exon	641234	641935	1.0	-	.	ID=exon_4064272.1;Parent=EMRE3EUKT4064272
EMRE3EUKS918385	SGI	CDS	642004	642129	1.0	-	0	Name=EMRE3EUKT4064272.2;ID=EMRE3EUKT4064272.2;Parent=EMRE3EUKT4064272
EMRE3EUKS918385	SGI	exon	642004	642129	1.0	-	.	ID=exon_4064272.2;Parent=EMRE3EUKT4064272
EMRE3EUKS918385	SGI	gene	642261	644075	1.0	-	.	Name=Ubiquinone biosynthesis protein coq-8;ID=EMRE3EUKG4064273
EMRE3EUKS918385	SGI	mRNA	642261	644075	1.0	-	.	Name=Ubiquinone biosynthesis protein coq-8;ID=EMRE3EUKT4064273;Parent=EMRE3EUKG4064273
EMRE3EUKS918385	SGI	CDS	642261	644075	1.0	-	0	Name=EMRE3EUKT4064273.1;ID=EMRE3EUKT4064273.1;Parent=EMRE3EUKT4064273
EMRE3EUKS918385	SGI	exon	642261	644075	1.0	-	.	ID=exon_4064273.1;Parent=EMRE3EUKT4064273
EMRE3EUKS918385	SGI	gene	644820	646718	1.0	+	.	Name=Protein kinase-like (PK-like);ID=EMRE3EUKG4064274
EMRE3EUKS918385	SGI	mRNA	644820	646718	1.0	+	.	Name=Protein kinase-like (PK-like);ID=EMRE3EUKT4064274;Parent=EMRE3EUKG4064274
EMRE3EUKS918385	SGI	CDS	644820	646718	1.0	+	0	Name=EMRE3EUKT4064274.1;ID=EMRE3EUKT4064274.1;Parent=EMRE3EUKT4064274
EMRE3EUKS918385	SGI	exon	644820	646718	1.0	+	.	ID=exon_4064274.1;Parent=EMRE3EUKT4064274
EMRE3EUKS918385	SGI	gene	646771	647589	1.0	+	.	Name=Lamin-B receptor;ID=EMRE3EUKG4064275
EMRE3EUKS918385	SGI	mRNA	646771	647589	1.0	+	.	Name=Lamin-B receptor;ID=EMRE3EUKT4064275;Parent=EMRE3EUKG4064275
EMRE3EUKS918385	SGI	CDS	646771	647589	1.0	+	0	Name=EMRE3EUKT4064275.1;ID=EMRE3EUKT4064275.1;Parent=EMRE3EUKT4064275
EMRE3EUKS918385	SGI	exon	646771	647589	1.0	+	.	ID=exon_4064275.1;Parent=EMRE3EUKT4064275
EMRE3EUKS918385	SGI	gene	647673	648461	1.0	-	.	Name=Chlorophyll a-b binding protein 6;ID=EMRE3EUKG4064276
EMRE3EUKS918385	SGI	mRNA	647673	648461	1.0	-	.	Name=Chlorophyll a-b binding protein 6;ID=EMRE3EUKT4064276;Parent=EMRE3EUKG4064276
EMRE3EUKS918385	SGI	CDS	647673	648169	1.0	-	2	Name=EMRE3EUKT4064276.1;ID=EMRE3EUKT4064276.1;Parent=EMRE3EUKT4064276
EMRE3EUKS918385	SGI	exon	647673	648169	1.0	-	.	ID=exon_4064276.1;Parent=EMRE3EUKT4064276
EMRE3EUKS918385	SGI	CDS	648302	648461	1.0	-	0	Name=EMRE3EUKT4064276.2;ID=EMRE3EUKT4064276.2;Parent=EMRE3EUKT4064276
EMRE3EUKS918385	SGI	exon	648302	648461	1.0	-	.	ID=exon_4064276.2;Parent=EMRE3EUKT4064276
EMRE3EUKS918385	SGI	gene	648634	648945	.	+	.	Name=Conserved predicted protein;ID=EMRE3EUKG4064511
EMRE3EUKS918385	SGI	mRNA	648634	648945	.	+	.	Name=Predicted protein;ID=EMRE3EUKT4064511;Parent=EMRE3EUKG4064511
EMRE3EUKS918385	SGI	CDS	648634	648945	.	+	0	Name=EMRE3EUKT4064511.1;ID=EMRE3EUKT4064511.1;Parent=EMRE3EUKT4064511
EMRE3EUKS918385	SGI	exon	648634	648945	.	+	.	ID=exon_4064511.1;Parent=EMRE3EUKT4064511
EMRE3EUKS918385	SGI	gene	649234	650206	1.0	+	.	Name=Light-harvesting complex I chlorophyll a/b binding protein 2;ID=EMRE3EUKG4064277
EMRE3EUKS918385	SGI	mRNA	649234	650206	1.0	+	.	Name=Light-harvesting complex I chlorophyll a/b binding protein 2;ID=EMRE3EUKT4064277;Parent=EMRE3EUKG4064277
EMRE3EUKS918385	SGI	CDS	649234	649272	1.0	+	0	Name=EMRE3EUKT4064277.1;ID=EMRE3EUKT4064277.1;Parent=EMRE3EUKT4064277
EMRE3EUKS918385	SGI	exon	649234	649272	1.0	+	.	ID=exon_4064277.1;Parent=EMRE3EUKT4064277
EMRE3EUKS918385	SGI	CDS	649499	650206	1.0	+	0	Name=EMRE3EUKT4064277.2;ID=EMRE3EUKT4064277.2;Parent=EMRE3EUKT4064277
EMRE3EUKS918385	SGI	exon	649499	650206	1.0	+	.	ID=exon_4064277.2;Parent=EMRE3EUKT4064277
EMRE3EUKS918385	SGI	gene	650269	651069	0.49	-	.	Name=Transaldolase;ID=EMRE3EUKG4064278
EMRE3EUKS918385	SGI	mRNA	650269	651069	0.49	-	.	Name=Transaldolase;ID=EMRE3EUKT4064278;Parent=EMRE3EUKG4064278
EMRE3EUKS918385	SGI	CDS	650269	651069	0.49	-	0	Name=EMRE3EUKT4064278.1;ID=EMRE3EUKT4064278.1;Parent=EMRE3EUKT4064278
EMRE3EUKS918385	SGI	exon	650269	651069	0.49	-	.	ID=exon_4064278.1;Parent=EMRE3EUKT4064278
EMRE3EUKS918385	SGI	gene	651804	654023	0.64	+	.	Name=Chlorophyll a-b binding protein 7;ID=EMRE3EUKG4064279
EMRE3EUKS918385	SGI	mRNA	651804	654023	0.64	+	.	Name=Chlorophyll a-b binding protein 7;ID=EMRE3EUKT4064279;Parent=EMRE3EUKG4064279
EMRE3EUKS918385	SGI	CDS	651804	651914	0.64	+	0	Name=EMRE3EUKT4064279.1;ID=EMRE3EUKT4064279.1;Parent=EMRE3EUKT4064279
EMRE3EUKS918385	SGI	exon	651804	651914	0.64	+	.	ID=exon_4064279.1;Parent=EMRE3EUKT4064279
EMRE3EUKS918385	SGI	CDS	651975	654023	1.0	+	0	Name=EMRE3EUKT4064279.2;ID=EMRE3EUKT4064279.2;Parent=EMRE3EUKT4064279
EMRE3EUKS918385	SGI	exon	651975	654023	1.0	+	.	ID=exon_4064279.2;Parent=EMRE3EUKT4064279
EMRE3EUKS918385	SGI	gene	654067	655186	0.99	-	.	Name=YVTN repeat-like/Quinoprotein amine dehydrogenase;ID=EMRE3EUKG4064280
EMRE3EUKS918385	SGI	mRNA	654067	655186	0.99	-	.	Name=YVTN repeat-like/Quinoprotein amine dehydrogenase;ID=EMRE3EUKT4064280;Parent=EMRE3EUKG4064280
EMRE3EUKS918385	SGI	CDS	654067	655028	1.0	-	2	Name=EMRE3EUKT4064280.1;ID=EMRE3EUKT4064280.1;Parent=EMRE3EUKT4064280
EMRE3EUKS918385	SGI	exon	654067	655028	1.0	-	.	ID=exon_4064280.1;Parent=EMRE3EUKT4064280
EMRE3EUKS918385	SGI	CDS	655117	655186	0.99	-	0	Name=EMRE3EUKT4064280.2;ID=EMRE3EUKT4064280.2;Parent=EMRE3EUKT4064280
EMRE3EUKS918385	SGI	exon	655117	655186	0.99	-	.	ID=exon_4064280.2;Parent=EMRE3EUKT4064280
EMRE3EUKS918385	SGI	gene	655344	657710	0.95	-	.	Name=Transmembrane protein 245;ID=EMRE3EUKG4064281
EMRE3EUKS918385	SGI	mRNA	655344	657710	0.95	-	.	Name=Transmembrane protein 245;ID=EMRE3EUKT4064281;Parent=EMRE3EUKG4064281
EMRE3EUKS918385	SGI	CDS	655344	657710	0.95	-	0	Name=EMRE3EUKT4064281.1;ID=EMRE3EUKT4064281.1;Parent=EMRE3EUKT4064281
EMRE3EUKS918385	SGI	exon	655344	657710	0.95	-	.	ID=exon_4064281.1;Parent=EMRE3EUKT4064281
EMRE3EUKS918385	SGI	gene	658099	659021	1.0	-	.	Name=Helicase associated domain;ID=EMRE3EUKG4064282
EMRE3EUKS918385	SGI	mRNA	658099	659021	1.0	-	.	Name=Helicase associated domain;ID=EMRE3EUKT4064282;Parent=EMRE3EUKG4064282
EMRE3EUKS918385	SGI	CDS	658099	658899	1.0	-	0	Name=EMRE3EUKT4064282.1;ID=EMRE3EUKT4064282.1;Parent=EMRE3EUKT4064282
EMRE3EUKS918385	SGI	exon	658099	658899	1.0	-	.	ID=exon_4064282.1;Parent=EMRE3EUKT4064282
EMRE3EUKS918385	SGI	CDS	658983	659021	1.0	-	0	Name=EMRE3EUKT4064282.2;ID=EMRE3EUKT4064282.2;Parent=EMRE3EUKT4064282
EMRE3EUKS918385	SGI	exon	658983	659021	1.0	-	.	ID=exon_4064282.2;Parent=EMRE3EUKT4064282
EMRE3EUKS918385	SGI	gene	659311	660348	1.0	+	.	Name=Peroxisomal membrane MPV17/PMP22-like protein isoform 1;ID=EMRE3EUKG4064283
EMRE3EUKS918385	SGI	mRNA	659311	660348	1.0	+	.	Name=Peroxisomal membrane MPV17/PMP22-like protein isoform 1;ID=EMRE3EUKT4064283;Parent=EMRE3EUKG4064283
EMRE3EUKS918385	SGI	CDS	659311	660348	1.0	+	0	Name=EMRE3EUKT4064283.1;ID=EMRE3EUKT4064283.1;Parent=EMRE3EUKT4064283
EMRE3EUKS918385	SGI	exon	659311	660348	1.0	+	.	ID=exon_4064283.1;Parent=EMRE3EUKT4064283
EMRE3EUKS918385	SGI	gene	660433	661563	1.0	-	.	Name=P-loop containing nucleoside triphosphate hydrolases;ID=EMRE3EUKG4064284
EMRE3EUKS918385	SGI	mRNA	660433	661563	1.0	-	.	Name=P-loop containing nucleoside triphosphate hydrolases;ID=EMRE3EUKT4064284;Parent=EMRE3EUKG4064284
EMRE3EUKS918385	SGI	CDS	660433	661479	1.0	-	0	Name=EMRE3EUKT4064284.1;ID=EMRE3EUKT4064284.1;Parent=EMRE3EUKT4064284
EMRE3EUKS918385	SGI	exon	660433	661479	1.0	-	.	ID=exon_4064284.1;Parent=EMRE3EUKT4064284
EMRE3EUKS918385	SGI	CDS	661546	661563	1.0	-	0	Name=EMRE3EUKT4064284.2;ID=EMRE3EUKT4064284.2;Parent=EMRE3EUKT4064284
EMRE3EUKS918385	SGI	exon	661546	661563	1.0	-	.	ID=exon_4064284.2;Parent=EMRE3EUKT4064284
EMRE3EUKS918385	SGI	gene	662637	664286	0.9	+	.	Name=Cyclin-like;ID=EMRE3EUKG4064285
EMRE3EUKS918385	SGI	mRNA	662637	664286	0.9	+	.	Name=Cyclin-like;ID=EMRE3EUKT4064285;Parent=EMRE3EUKG4064285
EMRE3EUKS918385	SGI	CDS	662637	664286	0.9	+	0	Name=EMRE3EUKT4064285.1;ID=EMRE3EUKT4064285.1;Parent=EMRE3EUKT4064285
EMRE3EUKS918385	SGI	exon	662637	664286	0.9	+	.	ID=exon_4064285.1;Parent=EMRE3EUKT4064285
EMRE3EUKS918385	SGI	gene	664346	665377	1.0	-	.	Name=rRNA-processing protein EFG1;ID=EMRE3EUKG4064286
EMRE3EUKS918385	SGI	mRNA	664346	665377	1.0	-	.	Name=rRNA-processing protein EFG1;ID=EMRE3EUKT4064286;Parent=EMRE3EUKG4064286
EMRE3EUKS918385	SGI	CDS	664346	665221	1.0	-	0	Name=EMRE3EUKT4064286.1;ID=EMRE3EUKT4064286.1;Parent=EMRE3EUKT4064286
EMRE3EUKS918385	SGI	exon	664346	665221	1.0	-	.	ID=exon_4064286.1;Parent=EMRE3EUKT4064286
EMRE3EUKS918385	SGI	CDS	665288	665377	1.0	-	0	Name=EMRE3EUKT4064286.2;ID=EMRE3EUKT4064286.2;Parent=EMRE3EUKT4064286
EMRE3EUKS918385	SGI	exon	665288	665377	1.0	-	.	ID=exon_4064286.2;Parent=EMRE3EUKT4064286
EMRE3EUKS918385	SGI	gene	665492	667643	1.0	-	.	Name=Conserved predicted protein;ID=EMRE3EUKG4064287
EMRE3EUKS918385	SGI	mRNA	665492	667643	1.0	-	.	Name=Conserved predicted protein;ID=EMRE3EUKT4064287;Parent=EMRE3EUKG4064287
EMRE3EUKS918385	SGI	CDS	665492	665996	1.0	-	1	Name=EMRE3EUKT4064287.1;ID=EMRE3EUKT4064287.1;Parent=EMRE3EUKT4064287
EMRE3EUKS918385	SGI	exon	665492	665996	1.0	-	.	ID=exon_4064287.1;Parent=EMRE3EUKT4064287
EMRE3EUKS918385	SGI	CDS	666070	667331	1.0	-	0	Name=EMRE3EUKT4064287.2;ID=EMRE3EUKT4064287.2;Parent=EMRE3EUKT4064287
EMRE3EUKS918385	SGI	exon	666070	667331	1.0	-	.	ID=exon_4064287.2;Parent=EMRE3EUKT4064287
EMRE3EUKS918385	SGI	CDS	667398	667643	1.0	-	0	Name=EMRE3EUKT4064287.3;ID=EMRE3EUKT4064287.3;Parent=EMRE3EUKT4064287
EMRE3EUKS918385	SGI	exon	667398	667643	1.0	-	.	ID=exon_4064287.3;Parent=EMRE3EUKT4064287
EMRE3EUKS918385	SGI	gene	667683	668534	1.0	-	.	Name=alpha/beta-Hydrolases;ID=EMRE3EUKG4064288
EMRE3EUKS918385	SGI	mRNA	667683	668534	1.0	-	.	Name=alpha/beta-Hydrolases;ID=EMRE3EUKT4064288;Parent=EMRE3EUKG4064288
EMRE3EUKS918385	SGI	CDS	667683	668534	1.0	-	0	Name=EMRE3EUKT4064288.1;ID=EMRE3EUKT4064288.1;Parent=EMRE3EUKT4064288
EMRE3EUKS918385	SGI	exon	667683	668534	1.0	-	.	ID=exon_4064288.1;Parent=EMRE3EUKT4064288
EMRE3EUKS918385	SGI	gene	668811	671158	1.0	+	.	Name=DNA helicase;ID=EMRE3EUKG4064289
EMRE3EUKS918385	SGI	mRNA	668811	671158	1.0	+	.	Name=DNA helicase;ID=EMRE3EUKT4064289;Parent=EMRE3EUKG4064289
EMRE3EUKS918385	SGI	CDS	668811	668844	1.0	+	0	Name=EMRE3EUKT4064289.1;ID=EMRE3EUKT4064289.1;Parent=EMRE3EUKT4064289
EMRE3EUKS918385	SGI	exon	668811	668844	1.0	+	.	ID=exon_4064289.1;Parent=EMRE3EUKT4064289
EMRE3EUKS918385	SGI	CDS	668919	671158	1.0	+	2	Name=EMRE3EUKT4064289.2;ID=EMRE3EUKT4064289.2;Parent=EMRE3EUKT4064289
EMRE3EUKS918385	SGI	exon	668919	671158	1.0	+	.	ID=exon_4064289.2;Parent=EMRE3EUKT4064289
EMRE3EUKS918385	SGI	gene	672882	673871	0.9	+	.	Name=Electron Transport| Fmn-binding Protein| Chain A;ID=EMRE3EUKG4064290
EMRE3EUKS918385	SGI	mRNA	672882	673871	0.9	+	.	Name=Electron Transport| Fmn-binding Protein| Chain A;ID=EMRE3EUKT4064290;Parent=EMRE3EUKG4064290
EMRE3EUKS918385	SGI	CDS	672882	673871	0.9	+	0	Name=EMRE3EUKT4064290.1;ID=EMRE3EUKT4064290.1;Parent=EMRE3EUKT4064290
EMRE3EUKS918385	SGI	exon	672882	673871	0.9	+	.	ID=exon_4064290.1;Parent=EMRE3EUKT4064290
EMRE3EUKS918385	SGI	gene	673895	674880	0.66	-	.	Name=tRNA pseudouridine synthase B;ID=EMRE3EUKG4064291
EMRE3EUKS918385	SGI	mRNA	673895	674880	0.66	-	.	Name=tRNA pseudouridine synthase B;ID=EMRE3EUKT4064291;Parent=EMRE3EUKG4064291
EMRE3EUKS918385	SGI	CDS	673895	674298	1.0	-	2	Name=EMRE3EUKT4064291.1;ID=EMRE3EUKT4064291.1;Parent=EMRE3EUKT4064291
EMRE3EUKS918385	SGI	exon	673895	674298	1.0	-	.	ID=exon_4064291.1;Parent=EMRE3EUKT4064291
EMRE3EUKS918385	SGI	CDS	674385	674880	0.66	-	0	Name=EMRE3EUKT4064291.2;ID=EMRE3EUKT4064291.2;Parent=EMRE3EUKT4064291
EMRE3EUKS918385	SGI	exon	674385	674880	0.66	-	.	ID=exon_4064291.2;Parent=EMRE3EUKT4064291
EMRE3EUKS918385	SGI	gene	675155	676032	0.23	+	.	Name=Conserved predicted protein;ID=EMRE3EUKG4064292
EMRE3EUKS918385	SGI	mRNA	675155	676032	0.23	+	.	Name=Predicted protein;ID=EMRE3EUKT4064292;Parent=EMRE3EUKG4064292
EMRE3EUKS918385	SGI	CDS	675155	675343	0.23	+	0	Name=EMRE3EUKT4064292.1;ID=EMRE3EUKT4064292.1;Parent=EMRE3EUKT4064292
EMRE3EUKS918385	SGI	exon	675155	675343	0.23	+	.	ID=exon_4064292.1;Parent=EMRE3EUKT4064292
EMRE3EUKS918385	SGI	CDS	675420	675481	1.0	+	0	Name=EMRE3EUKT4064292.2;ID=EMRE3EUKT4064292.2;Parent=EMRE3EUKT4064292
EMRE3EUKS918385	SGI	exon	675420	675481	1.0	+	.	ID=exon_4064292.2;Parent=EMRE3EUKT4064292
EMRE3EUKS918385	SGI	CDS	675549	676032	1.0	+	1	Name=EMRE3EUKT4064292.3;ID=EMRE3EUKT4064292.3;Parent=EMRE3EUKT4064292
EMRE3EUKS918385	SGI	exon	675549	676032	1.0	+	.	ID=exon_4064292.3;Parent=EMRE3EUKT4064292
EMRE3EUKS918385	SGI	gene	680104	681027	0.45	-	.	Name=Ribosomal silencing factor RsfS;ID=EMRE3EUKG4064293
EMRE3EUKS918385	SGI	mRNA	680104	681027	0.45	-	.	Name=Ribosomal silencing factor RsfS;ID=EMRE3EUKT4064293;Parent=EMRE3EUKG4064293
EMRE3EUKS918385	SGI	CDS	680104	680902	1.0	-	1	Name=EMRE3EUKT4064293.1;ID=EMRE3EUKT4064293.1;Parent=EMRE3EUKT4064293
EMRE3EUKS918385	SGI	exon	680104	680902	1.0	-	.	ID=exon_4064293.1;Parent=EMRE3EUKT4064293
EMRE3EUKS918385	SGI	CDS	680969	681027	0.45	-	0	Name=EMRE3EUKT4064293.2;ID=EMRE3EUKT4064293.2;Parent=EMRE3EUKT4064293
EMRE3EUKS918385	SGI	exon	680969	681027	0.45	-	.	ID=exon_4064293.2;Parent=EMRE3EUKT4064293
EMRE3EUKS918385	SGI	gene	681477	684258	0.74	-	.	Name=Coatomer gamma subunit appendage domain;ID=EMRE3EUKG4064294
EMRE3EUKS918385	SGI	mRNA	681477	684258	0.74	-	.	Name=Coatomer gamma subunit appendage domain;ID=EMRE3EUKT4064294;Parent=EMRE3EUKG4064294
EMRE3EUKS918385	SGI	CDS	681477	684091	0.76	-	2	Name=EMRE3EUKT4064294.1;ID=EMRE3EUKT4064294.1;Parent=EMRE3EUKT4064294
EMRE3EUKS918385	SGI	exon	681477	684091	0.76	-	.	ID=exon_4064294.1;Parent=EMRE3EUKT4064294
EMRE3EUKS918385	SGI	CDS	684183	684258	0.97	-	0	Name=EMRE3EUKT4064294.2;ID=EMRE3EUKT4064294.2;Parent=EMRE3EUKT4064294
EMRE3EUKS918385	SGI	exon	684183	684258	0.97	-	.	ID=exon_4064294.2;Parent=EMRE3EUKT4064294
EMRE3EUKS918385	SGI	gene	684797	685861	0.9	+	.	Name=Methionyl-tRNA Fmet Formyltransferase| Chain A| domain 2;ID=EMRE3EUKG4064295
EMRE3EUKS918385	SGI	mRNA	684797	685861	0.9	+	.	Name=Methionyl-tRNA Fmet Formyltransferase| Chain A| domain 2;ID=EMRE3EUKT4064295;Parent=EMRE3EUKG4064295
EMRE3EUKS918385	SGI	CDS	684797	685861	0.9	+	0	Name=EMRE3EUKT4064295.1;ID=EMRE3EUKT4064295.1;Parent=EMRE3EUKT4064295
EMRE3EUKS918385	SGI	exon	684797	685861	0.9	+	.	ID=exon_4064295.1;Parent=EMRE3EUKT4064295
EMRE3EUKS918385	SGI	gene	685913	686737	0.98	-	.	Name=Conserved predicted protein;ID=EMRE3EUKG4064296
EMRE3EUKS918385	SGI	mRNA	685913	686737	0.98	-	.	Name=Predicted protein;ID=EMRE3EUKT4064296;Parent=EMRE3EUKG4064296
EMRE3EUKS918385	SGI	CDS	685913	686737	0.98	-	0	Name=EMRE3EUKT4064296.1;ID=EMRE3EUKT4064296.1;Parent=EMRE3EUKT4064296
EMRE3EUKS918385	SGI	exon	685913	686737	0.98	-	.	ID=exon_4064296.1;Parent=EMRE3EUKT4064296
EMRE3EUKS918385	SGI	gene	687255	689178	0.88	-	.	Name=PPR protein PPR9-782-I;ID=EMRE3EUKG4064297
EMRE3EUKS918385	SGI	mRNA	687255	689178	0.88	-	.	Name=PPR protein PPR9-782-I;ID=EMRE3EUKT4064297;Parent=EMRE3EUKG4064297
EMRE3EUKS918385	SGI	CDS	687255	689041	1.0	-	2	Name=EMRE3EUKT4064297.1;ID=EMRE3EUKT4064297.1;Parent=EMRE3EUKT4064297
EMRE3EUKS918385	SGI	exon	687255	689041	1.0	-	.	ID=exon_4064297.1;Parent=EMRE3EUKT4064297
EMRE3EUKS918385	SGI	CDS	689130	689178	0.88	-	0	Name=EMRE3EUKT4064297.2;ID=EMRE3EUKT4064297.2;Parent=EMRE3EUKT4064297
EMRE3EUKS918385	SGI	exon	689130	689178	0.88	-	.	ID=exon_4064297.2;Parent=EMRE3EUKT4064297
EMRE3EUKS918385	SGI	gene	689591	691380	1.0	-	.	Name=MFS general substrate transporter like domains;ID=EMRE3EUKG4064298
EMRE3EUKS918385	SGI	mRNA	689591	691380	1.0	-	.	Name=MFS general substrate transporter like domains;ID=EMRE3EUKT4064298;Parent=EMRE3EUKG4064298
EMRE3EUKS918385	SGI	CDS	689591	691242	1.0	-	2	Name=EMRE3EUKT4064298.1;ID=EMRE3EUKT4064298.1;Parent=EMRE3EUKT4064298
EMRE3EUKS918385	SGI	exon	689591	691242	1.0	-	.	ID=exon_4064298.1;Parent=EMRE3EUKT4064298
EMRE3EUKS918385	SGI	CDS	691308	691380	1.0	-	0	Name=EMRE3EUKT4064298.2;ID=EMRE3EUKT4064298.2;Parent=EMRE3EUKT4064298
EMRE3EUKS918385	SGI	exon	691308	691380	1.0	-	.	ID=exon_4064298.2;Parent=EMRE3EUKT4064298
EMRE3EUKS918385	SGI	gene	691802	692413	0.4	+	.	Name=High light inducible protein;ID=EMRE3EUKG4064299
EMRE3EUKS918385	SGI	mRNA	691802	692413	0.4	+	.	Name=High light inducible protein;ID=EMRE3EUKT4064299;Parent=EMRE3EUKG4064299
EMRE3EUKS918385	SGI	CDS	691802	691862	0.4	+	0	Name=EMRE3EUKT4064299.1;ID=EMRE3EUKT4064299.1;Parent=EMRE3EUKT4064299
EMRE3EUKS918385	SGI	exon	691802	691862	0.4	+	.	ID=exon_4064299.1;Parent=EMRE3EUKT4064299
EMRE3EUKS918385	SGI	CDS	692004	692413	0.93	+	2	Name=EMRE3EUKT4064299.2;ID=EMRE3EUKT4064299.2;Parent=EMRE3EUKT4064299
EMRE3EUKS918385	SGI	exon	692004	692413	0.93	+	.	ID=exon_4064299.2;Parent=EMRE3EUKT4064299
EMRE3EUKS918385	SGI	gene	693296	696123	1.0	+	.	Name=Vacuolar protein sorting-associated protein 53 isogeny;ID=EMRE3EUKG4064300
EMRE3EUKS918385	SGI	mRNA	693296	696123	1.0	+	.	Name=Vacuolar protein sorting-associated protein 53 isogeny;ID=EMRE3EUKT4064300;Parent=EMRE3EUKG4064300
EMRE3EUKS918385	SGI	CDS	693296	693362	1.0	+	0	Name=EMRE3EUKT4064300.1;ID=EMRE3EUKT4064300.1;Parent=EMRE3EUKT4064300
EMRE3EUKS918385	SGI	exon	693296	693362	1.0	+	.	ID=exon_4064300.1;Parent=EMRE3EUKT4064300
EMRE3EUKS918385	SGI	CDS	693448	693497	1.0	+	2	Name=EMRE3EUKT4064300.2;ID=EMRE3EUKT4064300.2;Parent=EMRE3EUKT4064300
EMRE3EUKS918385	SGI	exon	693448	693497	1.0	+	.	ID=exon_4064300.2;Parent=EMRE3EUKT4064300
EMRE3EUKS918385	SGI	CDS	693601	696123	1.0	+	0	Name=EMRE3EUKT4064300.3;ID=EMRE3EUKT4064300.3;Parent=EMRE3EUKT4064300
EMRE3EUKS918385	SGI	exon	693601	696123	1.0	+	.	ID=exon_4064300.3;Parent=EMRE3EUKT4064300
EMRE3EUKS918385	SGI	gene	696180	699097	1.0	-	.	Name=Mechanosensitive ion channel protein 10;ID=EMRE3EUKG4064301
EMRE3EUKS918385	SGI	mRNA	696180	699097	1.0	-	.	Name=Mechanosensitive ion channel protein 10;ID=EMRE3EUKT4064301;Parent=EMRE3EUKG4064301
EMRE3EUKS918385	SGI	CDS	696180	698375	1.0	-	0	Name=EMRE3EUKT4064301.1;ID=EMRE3EUKT4064301.1;Parent=EMRE3EUKT4064301
EMRE3EUKS918385	SGI	exon	696180	698375	1.0	-	.	ID=exon_4064301.1;Parent=EMRE3EUKT4064301
EMRE3EUKS918385	SGI	CDS	698453	699097	1.0	-	0	Name=EMRE3EUKT4064301.2;ID=EMRE3EUKT4064301.2;Parent=EMRE3EUKT4064301
EMRE3EUKS918385	SGI	exon	698453	699097	1.0	-	.	ID=exon_4064301.2;Parent=EMRE3EUKT4064301
EMRE3EUKS918385	SGI	gene	699937	700979	0.62	+	.	Name=Conserved predicted protein;ID=EMRE3EUKG4064302
EMRE3EUKS918385	SGI	mRNA	699937	700979	0.62	+	.	Name=Predicted protein;ID=EMRE3EUKT4064302;Parent=EMRE3EUKG4064302
EMRE3EUKS918385	SGI	CDS	699937	700847	0.62	+	0	Name=EMRE3EUKT4064302.1;ID=EMRE3EUKT4064302.1;Parent=EMRE3EUKT4064302
EMRE3EUKS918385	SGI	exon	699937	700847	0.62	+	.	ID=exon_4064302.1;Parent=EMRE3EUKT4064302
EMRE3EUKS918385	SGI	CDS	700973	700979	0.65	+	1	Name=EMRE3EUKT4064302.2;ID=EMRE3EUKT4064302.2;Parent=EMRE3EUKT4064302
EMRE3EUKS918385	SGI	exon	700973	700979	0.65	+	.	ID=exon_4064302.2;Parent=EMRE3EUKT4064302
EMRE3EUKS918385	SGI	gene	701191	704625	0.61	-	.	Name=Unplaced genomic scaffold GYMLUscaffold_55, whole genome shotgun sequence;ID=EMRE3EUKG4064303
EMRE3EUKS918385	SGI	mRNA	701191	704625	0.61	-	.	Name=Unplaced genomic scaffold GYMLUscaffold_55, whole genome shotgun sequence;ID=EMRE3EUKT4064303;Parent=EMRE3EUKG4064303
EMRE3EUKS918385	SGI	CDS	701191	704371	0.63	-	1	Name=EMRE3EUKT4064303.1;ID=EMRE3EUKT4064303.1;Parent=EMRE3EUKT4064303
EMRE3EUKS918385	SGI	exon	701191	704371	0.63	-	.	ID=exon_4064303.1;Parent=EMRE3EUKT4064303
EMRE3EUKS918385	SGI	CDS	704540	704625	0.62	-	0	Name=EMRE3EUKT4064303.2;ID=EMRE3EUKT4064303.2;Parent=EMRE3EUKT4064303
EMRE3EUKS918385	SGI	exon	704540	704625	0.62	-	.	ID=exon_4064303.2;Parent=EMRE3EUKT4064303
EMRE3EUKS918385	SGI	gene	704912	705667	0.87	+	.	Name=Sister chromatid cohesion protein PDS5 like B;ID=EMRE3EUKG4064304
EMRE3EUKS918385	SGI	mRNA	704912	705667	0.87	+	.	Name=Sister chromatid cohesion protein PDS5 like B;ID=EMRE3EUKT4064304;Parent=EMRE3EUKG4064304
EMRE3EUKS918385	SGI	CDS	704912	705667	0.87	+	0	Name=EMRE3EUKT4064304.1;ID=EMRE3EUKT4064304.1;Parent=EMRE3EUKT4064304
EMRE3EUKS918385	SGI	exon	704912	705667	0.87	+	.	ID=exon_4064304.1;Parent=EMRE3EUKT4064304
EMRE3EUKS918385	SGI	gene	705688	708111	1.0	-	.	Name=RNA polymerase I specific transcription initiation factor RRN3;ID=EMRE3EUKG4064305
EMRE3EUKS918385	SGI	mRNA	705688	708111	1.0	-	.	Name=RNA polymerase I specific transcription initiation factor RRN3;ID=EMRE3EUKT4064305;Parent=EMRE3EUKG4064305
EMRE3EUKS918385	SGI	CDS	705688	707845	1.0	-	1	Name=EMRE3EUKT4064305.1;ID=EMRE3EUKT4064305.1;Parent=EMRE3EUKT4064305
EMRE3EUKS918385	SGI	exon	705688	707845	1.0	-	.	ID=exon_4064305.1;Parent=EMRE3EUKT4064305
EMRE3EUKS918385	SGI	CDS	707917	708007	1.0	-	2	Name=EMRE3EUKT4064305.2;ID=EMRE3EUKT4064305.2;Parent=EMRE3EUKT4064305
EMRE3EUKS918385	SGI	exon	707917	708007	1.0	-	.	ID=exon_4064305.2;Parent=EMRE3EUKT4064305
EMRE3EUKS918385	SGI	CDS	708093	708111	1.0	-	0	Name=EMRE3EUKT4064305.3;ID=EMRE3EUKT4064305.3;Parent=EMRE3EUKT4064305
EMRE3EUKS918385	SGI	exon	708093	708111	1.0	-	.	ID=exon_4064305.3;Parent=EMRE3EUKT4064305
EMRE3EUKS918385	SGI	gene	708478	709596	1.0	+	.	Name=Bromodomain and WD repeat domain containing 1;ID=EMRE3EUKG4064306
EMRE3EUKS918385	SGI	mRNA	708478	709596	1.0	+	.	Name=Bromodomain and WD repeat domain containing 1;ID=EMRE3EUKT4064306;Parent=EMRE3EUKG4064306
EMRE3EUKS918385	SGI	CDS	708478	709596	1.0	+	0	Name=EMRE3EUKT4064306.1;ID=EMRE3EUKT4064306.1;Parent=EMRE3EUKT4064306
EMRE3EUKS918385	SGI	exon	708478	709596	1.0	+	.	ID=exon_4064306.1;Parent=EMRE3EUKT4064306
EMRE3EUKS918385	SGI	gene	709632	710249	1.0	+	.	Name=Unnamed product;ID=EMRE3EUKG4064307
EMRE3EUKS918385	SGI	mRNA	709632	710249	1.0	+	.	Name=Unnamed product;ID=EMRE3EUKT4064307;Parent=EMRE3EUKG4064307
EMRE3EUKS918385	SGI	CDS	709632	710249	1.0	+	0	Name=EMRE3EUKT4064307.1;ID=EMRE3EUKT4064307.1;Parent=EMRE3EUKT4064307
EMRE3EUKS918385	SGI	exon	709632	710249	1.0	+	.	ID=exon_4064307.1;Parent=EMRE3EUKT4064307
EMRE3EUKS918385	SGI	gene	710268	710729	1.0	-	.	Name=Ubiquitin-conjugating enzyme E2 D/E;ID=EMRE3EUKG4064308
EMRE3EUKS918385	SGI	mRNA	710268	710729	1.0	-	.	Name=Ubiquitin-conjugating enzyme E2 D/E;ID=EMRE3EUKT4064308;Parent=EMRE3EUKG4064308
EMRE3EUKS918385	SGI	CDS	710268	710729	1.0	-	0	Name=EMRE3EUKT4064308.1;ID=EMRE3EUKT4064308.1;Parent=EMRE3EUKT4064308
EMRE3EUKS918385	SGI	exon	710268	710729	1.0	-	.	ID=exon_4064308.1;Parent=EMRE3EUKT4064308
EMRE3EUKS918385	SGI	gene	711243	712124	0.9	+	.	Name=Eukaryotic type KH-domain (KH-domain type I);ID=EMRE3EUKG4064309
EMRE3EUKS918385	SGI	mRNA	711243	712124	0.9	+	.	Name=Eukaryotic type KH-domain (KH-domain type I);ID=EMRE3EUKT4064309;Parent=EMRE3EUKG4064309
EMRE3EUKS918385	SGI	CDS	711243	712124	0.9	+	0	Name=EMRE3EUKT4064309.1;ID=EMRE3EUKT4064309.1;Parent=EMRE3EUKT4064309
EMRE3EUKS918385	SGI	exon	711243	712124	0.9	+	.	ID=exon_4064309.1;Parent=EMRE3EUKT4064309
EMRE3EUKS918385	SGI	gene	712151	714761	1.0	-	.	Name=Tyrosyl-Transfer RNA Synthetase | subunit E| domain 1;ID=EMRE3EUKG4064310
EMRE3EUKS918385	SGI	mRNA	712151	714761	1.0	-	.	Name=Tyrosyl-Transfer RNA Synthetase | subunit E| domain 1;ID=EMRE3EUKT4064310;Parent=EMRE3EUKG4064310
EMRE3EUKS918385	SGI	CDS	712151	713204	1.0	-	1	Name=EMRE3EUKT4064310.1;ID=EMRE3EUKT4064310.1;Parent=EMRE3EUKT4064310
EMRE3EUKS918385	SGI	exon	712151	713204	1.0	-	.	ID=exon_4064310.1;Parent=EMRE3EUKT4064310
EMRE3EUKS918385	SGI	CDS	713434	714761	1.0	-	0	Name=EMRE3EUKT4064310.2;ID=EMRE3EUKT4064310.2;Parent=EMRE3EUKT4064310
EMRE3EUKS918385	SGI	exon	713434	714761	1.0	-	.	ID=exon_4064310.2;Parent=EMRE3EUKT4064310
EMRE3EUKS918385	SGI	gene	715111	716114	0.87	+	.	Name=LAG1 longevity assurance-like protein 2;ID=EMRE3EUKG4064311
EMRE3EUKS918385	SGI	mRNA	715111	716114	0.87	+	.	Name=LAG1 longevity assurance-like protein 2;ID=EMRE3EUKT4064311;Parent=EMRE3EUKG4064311
EMRE3EUKS918385	SGI	CDS	715111	715229	0.87	+	0	Name=EMRE3EUKT4064311.1;ID=EMRE3EUKT4064311.1;Parent=EMRE3EUKT4064311
EMRE3EUKS918385	SGI	exon	715111	715229	0.87	+	.	ID=exon_4064311.1;Parent=EMRE3EUKT4064311
EMRE3EUKS918385	SGI	CDS	715295	716114	0.9	+	1	Name=EMRE3EUKT4064311.2;ID=EMRE3EUKT4064311.2;Parent=EMRE3EUKT4064311
EMRE3EUKS918385	SGI	exon	715295	716114	0.9	+	.	ID=exon_4064311.2;Parent=EMRE3EUKT4064311
EMRE3EUKS918385	SGI	gene	716172	716912	0.96	-	.	Name=RbcX-like;ID=EMRE3EUKG4064312
EMRE3EUKS918385	SGI	mRNA	716172	716912	0.96	-	.	Name=RbcX-like;ID=EMRE3EUKT4064312;Parent=EMRE3EUKG4064312
EMRE3EUKS918385	SGI	CDS	716172	716912	0.96	-	0	Name=EMRE3EUKT4064312.1;ID=EMRE3EUKT4064312.1;Parent=EMRE3EUKT4064312
EMRE3EUKS918385	SGI	exon	716172	716912	0.96	-	.	ID=exon_4064312.1;Parent=EMRE3EUKT4064312
EMRE3EUKS918385	SGI	gene	717290	718186	0.4	+	.	Name=alpha/beta-Hydrolases;ID=EMRE3EUKG4064313
EMRE3EUKS918385	SGI	mRNA	717290	718186	0.4	+	.	Name=alpha/beta-Hydrolases;ID=EMRE3EUKT4064313;Parent=EMRE3EUKG4064313
EMRE3EUKS918385	SGI	CDS	717290	718186	0.4	+	0	Name=EMRE3EUKT4064313.1;ID=EMRE3EUKT4064313.1;Parent=EMRE3EUKT4064313
EMRE3EUKS918385	SGI	exon	717290	718186	0.4	+	.	ID=exon_4064313.1;Parent=EMRE3EUKT4064313
EMRE3EUKS918385	SGI	gene	718466	719641	1.0	+	.	Name=Conserved predicted protein;ID=EMRE3EUKG4064314
EMRE3EUKS918385	SGI	mRNA	718466	719641	1.0	+	.	Name=Predicted protein;ID=EMRE3EUKT4064314;Parent=EMRE3EUKG4064314
EMRE3EUKS918385	SGI	CDS	718466	718629	1.0	+	0	Name=EMRE3EUKT4064314.1;ID=EMRE3EUKT4064314.1;Parent=EMRE3EUKT4064314
EMRE3EUKS918385	SGI	exon	718466	718629	1.0	+	.	ID=exon_4064314.1;Parent=EMRE3EUKT4064314
EMRE3EUKS918385	SGI	CDS	718702	719641	1.0	+	1	Name=EMRE3EUKT4064314.2;ID=EMRE3EUKT4064314.2;Parent=EMRE3EUKT4064314
EMRE3EUKS918385	SGI	exon	718702	719641	1.0	+	.	ID=exon_4064314.2;Parent=EMRE3EUKT4064314
EMRE3EUKS918385	SGI	gene	720105	721493	1.0	-	.	Name=Cysteine proteinases;ID=EMRE3EUKG4064315
EMRE3EUKS918385	SGI	mRNA	720105	721493	1.0	-	.	Name=Cysteine proteinases;ID=EMRE3EUKT4064315;Parent=EMRE3EUKG4064315
EMRE3EUKS918385	SGI	CDS	720105	720822	1.0	-	1	Name=EMRE3EUKT4064315.1;ID=EMRE3EUKT4064315.1;Parent=EMRE3EUKT4064315
EMRE3EUKS918385	SGI	exon	720105	720822	1.0	-	.	ID=exon_4064315.1;Parent=EMRE3EUKT4064315
EMRE3EUKS918385	SGI	CDS	720895	721493	1.0	-	0	Name=EMRE3EUKT4064315.2;ID=EMRE3EUKT4064315.2;Parent=EMRE3EUKT4064315
EMRE3EUKS918385	SGI	exon	720895	721493	1.0	-	.	ID=exon_4064315.2;Parent=EMRE3EUKT4064315
EMRE3EUKS918385	SGI	gene	721841	723636	1.0	+	.	Name=Rabgap domain of human tbc1 domain family member 14 like domains;ID=EMRE3EUKG4064316
EMRE3EUKS918385	SGI	mRNA	721841	723636	1.0	+	.	Name=Rabgap domain of human tbc1 domain family member 14 like domains;ID=EMRE3EUKT4064316;Parent=EMRE3EUKG4064316
EMRE3EUKS918385	SGI	CDS	721841	722032	1.0	+	0	Name=EMRE3EUKT4064316.1;ID=EMRE3EUKT4064316.1;Parent=EMRE3EUKT4064316
EMRE3EUKS918385	SGI	exon	721841	722032	1.0	+	.	ID=exon_4064316.1;Parent=EMRE3EUKT4064316
EMRE3EUKS918385	SGI	CDS	722104	723636	1.0	+	0	Name=EMRE3EUKT4064316.2;ID=EMRE3EUKT4064316.2;Parent=EMRE3EUKT4064316
EMRE3EUKS918385	SGI	exon	722104	723636	1.0	+	.	ID=exon_4064316.2;Parent=EMRE3EUKT4064316
EMRE3EUKS918385	SGI	gene	723692	724474	1.0	-	.	Name=Ribosome biogenesis protein NSA2;ID=EMRE3EUKG4064317
EMRE3EUKS918385	SGI	mRNA	723692	724474	1.0	-	.	Name=Ribosome biogenesis protein NSA2;ID=EMRE3EUKT4064317;Parent=EMRE3EUKG4064317
EMRE3EUKS918385	SGI	CDS	723692	724474	1.0	-	0	Name=EMRE3EUKT4064317.1;ID=EMRE3EUKT4064317.1;Parent=EMRE3EUKT4064317
EMRE3EUKS918385	SGI	exon	723692	724474	1.0	-	.	ID=exon_4064317.1;Parent=EMRE3EUKT4064317
EMRE3EUKS918385	SGI	gene	724788	725396	0.49	+	.	Name=Phosphoribosylformylglycinamidine synthase 1-like;ID=EMRE3EUKG4064318
EMRE3EUKS918385	SGI	mRNA	724788	725396	0.49	+	.	Name=Phosphoribosylformylglycinamidine synthase 1-like;ID=EMRE3EUKT4064318;Parent=EMRE3EUKG4064318
EMRE3EUKS918385	SGI	CDS	724788	725396	0.49	+	0	Name=EMRE3EUKT4064318.1;ID=EMRE3EUKT4064318.1;Parent=EMRE3EUKT4064318
EMRE3EUKS918385	SGI	exon	724788	725396	0.49	+	.	ID=exon_4064318.1;Parent=EMRE3EUKT4064318
EMRE3EUKS918385	SGI	gene	725409	726742	1.0	-	.	Name=Ankyrin repeat;ID=EMRE3EUKG4064319
EMRE3EUKS918385	SGI	mRNA	725409	726742	1.0	-	.	Name=Ankyrin repeat;ID=EMRE3EUKT4064319;Parent=EMRE3EUKG4064319
EMRE3EUKS918385	SGI	CDS	725409	725514	1.0	-	1	Name=EMRE3EUKT4064319.1;ID=EMRE3EUKT4064319.1;Parent=EMRE3EUKT4064319
EMRE3EUKS918385	SGI	exon	725409	725514	1.0	-	.	ID=exon_4064319.1;Parent=EMRE3EUKT4064319
EMRE3EUKS918385	SGI	CDS	725583	726742	1.0	-	0	Name=EMRE3EUKT4064319.2;ID=EMRE3EUKT4064319.2;Parent=EMRE3EUKT4064319
EMRE3EUKS918385	SGI	exon	725583	726742	1.0	-	.	ID=exon_4064319.2;Parent=EMRE3EUKT4064319
EMRE3EUKS918385	SGI	gene	727312	728274	1.0	+	.	Name=Chromosome segregation protein Spc25;ID=EMRE3EUKG4064320
EMRE3EUKS918385	SGI	mRNA	727312	728274	1.0	+	.	Name=Chromosome segregation protein Spc25;ID=EMRE3EUKT4064320;Parent=EMRE3EUKG4064320
EMRE3EUKS918385	SGI	CDS	727312	727483	1.0	+	0	Name=EMRE3EUKT4064320.1;ID=EMRE3EUKT4064320.1;Parent=EMRE3EUKT4064320
EMRE3EUKS918385	SGI	exon	727312	727483	1.0	+	.	ID=exon_4064320.1;Parent=EMRE3EUKT4064320
EMRE3EUKS918385	SGI	CDS	727553	727618	1.0	+	2	Name=EMRE3EUKT4064320.2;ID=EMRE3EUKT4064320.2;Parent=EMRE3EUKT4064320
EMRE3EUKS918385	SGI	exon	727553	727618	1.0	+	.	ID=exon_4064320.2;Parent=EMRE3EUKT4064320
EMRE3EUKS918385	SGI	CDS	727683	728036	1.0	+	2	Name=EMRE3EUKT4064320.3;ID=EMRE3EUKT4064320.3;Parent=EMRE3EUKT4064320
EMRE3EUKS918385	SGI	exon	727683	728036	1.0	+	.	ID=exon_4064320.3;Parent=EMRE3EUKT4064320
EMRE3EUKS918385	SGI	CDS	728150	728274	1.0	+	2	Name=EMRE3EUKT4064320.4;ID=EMRE3EUKT4064320.4;Parent=EMRE3EUKT4064320
EMRE3EUKS918385	SGI	exon	728150	728274	1.0	+	.	ID=exon_4064320.4;Parent=EMRE3EUKT4064320
EMRE3EUKS918385	SGI	gene	728475	729965	1.0	+	.	Name=Conserved predicted protein;ID=EMRE3EUKG4064321
EMRE3EUKS918385	SGI	mRNA	728475	729965	1.0	+	.	Name=Conserved predicted protein;ID=EMRE3EUKT4064321;Parent=EMRE3EUKG4064321
EMRE3EUKS918385	SGI	CDS	728475	728539	1.0	+	0	Name=EMRE3EUKT4064321.1;ID=EMRE3EUKT4064321.1;Parent=EMRE3EUKT4064321
EMRE3EUKS918385	SGI	exon	728475	728539	1.0	+	.	ID=exon_4064321.1;Parent=EMRE3EUKT4064321
EMRE3EUKS918385	SGI	CDS	728636	728965	1.0	+	1	Name=EMRE3EUKT4064321.2;ID=EMRE3EUKT4064321.2;Parent=EMRE3EUKT4064321
EMRE3EUKS918385	SGI	exon	728636	728965	1.0	+	.	ID=exon_4064321.2;Parent=EMRE3EUKT4064321
EMRE3EUKS918385	SGI	CDS	729080	729965	1.0	+	1	Name=EMRE3EUKT4064321.3;ID=EMRE3EUKT4064321.3;Parent=EMRE3EUKT4064321
EMRE3EUKS918385	SGI	exon	729080	729965	1.0	+	.	ID=exon_4064321.3;Parent=EMRE3EUKT4064321
EMRE3EUKS918385	SGI	gene	729999	731885	1.0	+	.	Name=ATPase of the ABC class;ID=EMRE3EUKG4064322
EMRE3EUKS918385	SGI	mRNA	729999	731885	1.0	+	.	Name=ATPase of the ABC class;ID=EMRE3EUKT4064322;Parent=EMRE3EUKG4064322
EMRE3EUKS918385	SGI	CDS	729999	731885	1.0	+	0	Name=EMRE3EUKT4064322.1;ID=EMRE3EUKT4064322.1;Parent=EMRE3EUKT4064322
EMRE3EUKS918385	SGI	exon	729999	731885	1.0	+	.	ID=exon_4064322.1;Parent=EMRE3EUKT4064322
EMRE3EUKS918385	SGI	gene	731962	732843	1.0	-	.	Name=Ribonuclease Inhibitor;ID=EMRE3EUKG4064323
EMRE3EUKS918385	SGI	mRNA	731962	732843	1.0	-	.	Name=Ribonuclease Inhibitor;ID=EMRE3EUKT4064323;Parent=EMRE3EUKG4064323
EMRE3EUKS918385	SGI	CDS	731962	732843	1.0	-	0	Name=EMRE3EUKT4064323.1;ID=EMRE3EUKT4064323.1;Parent=EMRE3EUKT4064323
EMRE3EUKS918385	SGI	exon	731962	732843	1.0	-	.	ID=exon_4064323.1;Parent=EMRE3EUKT4064323
EMRE3EUKS918385	SGI	gene	733568	735106	0.99	-	.	Name=CHR family transporter: chromate ion;ID=EMRE3EUKG4064324
EMRE3EUKS918385	SGI	mRNA	733568	735106	0.99	-	.	Name=CHR family transporter: chromate ion;ID=EMRE3EUKT4064324;Parent=EMRE3EUKG4064324
EMRE3EUKS918385	SGI	CDS	733568	735106	0.99	-	0	Name=EMRE3EUKT4064324.1;ID=EMRE3EUKT4064324.1;Parent=EMRE3EUKT4064324
EMRE3EUKS918385	SGI	exon	733568	735106	0.99	-	.	ID=exon_4064324.1;Parent=EMRE3EUKT4064324
EMRE3EUKS918385	SGI	gene	735328	736410	1.0	-	.	Name=YVTN repeat-like/Quinoprotein amine dehydrogenase;ID=EMRE3EUKG4064325
EMRE3EUKS918385	SGI	mRNA	735328	736410	1.0	-	.	Name=YVTN repeat-like/Quinoprotein amine dehydrogenase;ID=EMRE3EUKT4064325;Parent=EMRE3EUKG4064325
EMRE3EUKS918385	SGI	CDS	735328	736410	1.0	-	0	Name=EMRE3EUKT4064325.1;ID=EMRE3EUKT4064325.1;Parent=EMRE3EUKT4064325
EMRE3EUKS918385	SGI	exon	735328	736410	1.0	-	.	ID=exon_4064325.1;Parent=EMRE3EUKT4064325
EMRE3EUKS918385	SGI	gene	736595	738130	0.9	+	.	Name=S-adenosyl-L-methionine-dependent methyltransferases superfamily protein isoform 1;ID=EMRE3EUKG4064326
EMRE3EUKS918385	SGI	mRNA	736595	738130	0.9	+	.	Name=S-adenosyl-L-methionine-dependent methyltransferases superfamily protein isoform 1;ID=EMRE3EUKT4064326;Parent=EMRE3EUKG4064326
EMRE3EUKS918385	SGI	CDS	736595	736637	0.9	+	0	Name=EMRE3EUKT4064326.1;ID=EMRE3EUKT4064326.1;Parent=EMRE3EUKT4064326
EMRE3EUKS918385	SGI	exon	736595	736637	0.9	+	.	ID=exon_4064326.1;Parent=EMRE3EUKT4064326
EMRE3EUKS918385	SGI	CDS	736719	738130	1.0	+	2	Name=EMRE3EUKT4064326.2;ID=EMRE3EUKT4064326.2;Parent=EMRE3EUKT4064326
EMRE3EUKS918385	SGI	exon	736719	738130	1.0	+	.	ID=exon_4064326.2;Parent=EMRE3EUKT4064326
EMRE3EUKS918385	SGI	gene	738290	739412	1.0	-	.	Name=Conserved predicted protein;ID=EMRE3EUKG4064327
EMRE3EUKS918385	SGI	mRNA	738290	739412	1.0	-	.	Name=Conserved predicted protein;ID=EMRE3EUKT4064327;Parent=EMRE3EUKG4064327
EMRE3EUKS918385	SGI	CDS	738290	738969	1.0	-	2	Name=EMRE3EUKT4064327.1;ID=EMRE3EUKT4064327.1;Parent=EMRE3EUKT4064327
EMRE3EUKS918385	SGI	exon	738290	738969	1.0	-	.	ID=exon_4064327.1;Parent=EMRE3EUKT4064327
EMRE3EUKS918385	SGI	CDS	739310	739412	1.0	-	0	Name=EMRE3EUKT4064327.2;ID=EMRE3EUKT4064327.2;Parent=EMRE3EUKT4064327
EMRE3EUKS918385	SGI	exon	739310	739412	1.0	-	.	ID=exon_4064327.2;Parent=EMRE3EUKT4064327
EMRE3EUKS918385	SGI	gene	740344	742418	0.77	+	.	Name=Conserved predicted protein;ID=EMRE3EUKG4064328
EMRE3EUKS918385	SGI	mRNA	740344	742418	0.77	+	.	Name=Predicted protein;ID=EMRE3EUKT4064328;Parent=EMRE3EUKG4064328
EMRE3EUKS918385	SGI	CDS	740344	740844	0.77	+	0	Name=EMRE3EUKT4064328.1;ID=EMRE3EUKT4064328.1;Parent=EMRE3EUKT4064328
EMRE3EUKS918385	SGI	exon	740344	740844	0.77	+	.	ID=exon_4064328.1;Parent=EMRE3EUKT4064328
EMRE3EUKS918385	SGI	CDS	740913	741582	1.0	+	0	Name=EMRE3EUKT4064328.2;ID=EMRE3EUKT4064328.2;Parent=EMRE3EUKT4064328
EMRE3EUKS918385	SGI	exon	740913	741582	1.0	+	.	ID=exon_4064328.2;Parent=EMRE3EUKT4064328
EMRE3EUKS918385	SGI	CDS	741658	742418	1.0	+	2	Name=EMRE3EUKT4064328.3;ID=EMRE3EUKT4064328.3;Parent=EMRE3EUKT4064328
EMRE3EUKS918385	SGI	exon	741658	742418	1.0	+	.	ID=exon_4064328.3;Parent=EMRE3EUKT4064328
EMRE3EUKS918385	SGI	gene	742488	743542	1.0	+	.	Name=Conserved predicted protein;ID=EMRE3EUKG4064329
EMRE3EUKS918385	SGI	mRNA	742488	743542	1.0	+	.	Name=Conserved predicted protein;ID=EMRE3EUKT4064329;Parent=EMRE3EUKG4064329
EMRE3EUKS918385	SGI	CDS	742488	742569	1.0	+	0	Name=EMRE3EUKT4064329.1;ID=EMRE3EUKT4064329.1;Parent=EMRE3EUKT4064329
EMRE3EUKS918385	SGI	exon	742488	742569	1.0	+	.	ID=exon_4064329.1;Parent=EMRE3EUKT4064329
EMRE3EUKS918385	SGI	CDS	742647	743542	1.0	+	2	Name=EMRE3EUKT4064329.2;ID=EMRE3EUKT4064329.2;Parent=EMRE3EUKT4064329
EMRE3EUKS918385	SGI	exon	742647	743542	1.0	+	.	ID=exon_4064329.2;Parent=EMRE3EUKT4064329
EMRE3EUKS918385	SGI	gene	743551	744956	0.51	-	.	Name=Protein kinase-like (PK-like);ID=EMRE3EUKG4064330
EMRE3EUKS918385	SGI	mRNA	743551	744956	0.51	-	.	Name=Protein kinase-like (PK-like);ID=EMRE3EUKT4064330;Parent=EMRE3EUKG4064330
EMRE3EUKS918385	SGI	CDS	743551	743735	0.69	-	2	Name=EMRE3EUKT4064330.1;ID=EMRE3EUKT4064330.1;Parent=EMRE3EUKT4064330
EMRE3EUKS918385	SGI	exon	743551	743735	0.69	-	.	ID=exon_4064330.1;Parent=EMRE3EUKT4064330
EMRE3EUKS918385	SGI	CDS	743793	744138	0.56	-	0	Name=EMRE3EUKT4064330.2;ID=EMRE3EUKT4064330.2;Parent=EMRE3EUKT4064330
EMRE3EUKS918385	SGI	exon	743793	744138	0.56	-	.	ID=exon_4064330.2;Parent=EMRE3EUKT4064330
EMRE3EUKS918385	SGI	CDS	744202	744349	1.0	-	1	Name=EMRE3EUKT4064330.3;ID=EMRE3EUKT4064330.3;Parent=EMRE3EUKT4064330
EMRE3EUKS918385	SGI	exon	744202	744349	1.0	-	.	ID=exon_4064330.3;Parent=EMRE3EUKT4064330
EMRE3EUKS918385	SGI	CDS	744443	744565	0.99	-	1	Name=EMRE3EUKT4064330.4;ID=EMRE3EUKT4064330.4;Parent=EMRE3EUKT4064330
EMRE3EUKS918385	SGI	exon	744443	744565	0.99	-	.	ID=exon_4064330.4;Parent=EMRE3EUKT4064330
EMRE3EUKS918385	SGI	CDS	744640	744956	0.91	-	0	Name=EMRE3EUKT4064330.5;ID=EMRE3EUKT4064330.5;Parent=EMRE3EUKT4064330
EMRE3EUKS918385	SGI	exon	744640	744956	0.91	-	.	ID=exon_4064330.5;Parent=EMRE3EUKT4064330
EMRE3EUKS918385	SGI	gene	746191	747228	0.98	+	.	Name=UPF0016 membrane protein sll0615 family;ID=EMRE3EUKG4064331
EMRE3EUKS918385	SGI	mRNA	746191	747228	0.98	+	.	Name=UPF0016 membrane protein sll0615 family;ID=EMRE3EUKT4064331;Parent=EMRE3EUKG4064331
EMRE3EUKS918385	SGI	CDS	746191	746379	0.98	+	0	Name=EMRE3EUKT4064331.1;ID=EMRE3EUKT4064331.1;Parent=EMRE3EUKT4064331
EMRE3EUKS918385	SGI	exon	746191	746379	0.98	+	.	ID=exon_4064331.1;Parent=EMRE3EUKT4064331
EMRE3EUKS918385	SGI	CDS	746452	747228	1.0	+	0	Name=EMRE3EUKT4064331.2;ID=EMRE3EUKT4064331.2;Parent=EMRE3EUKT4064331
EMRE3EUKS918385	SGI	exon	746452	747228	1.0	+	.	ID=exon_4064331.2;Parent=EMRE3EUKT4064331
EMRE3EUKS918385	SGI	gene	747250	748446	1.0	-	.	Name=Homogentisate phytyltransferase 1;ID=EMRE3EUKG4064332
EMRE3EUKS918385	SGI	mRNA	747250	748446	1.0	-	.	Name=Homogentisate phytyltransferase 1;ID=EMRE3EUKT4064332;Parent=EMRE3EUKG4064332
EMRE3EUKS918385	SGI	CDS	747250	748446	1.0	-	0	Name=EMRE3EUKT4064332.1;ID=EMRE3EUKT4064332.1;Parent=EMRE3EUKT4064332
EMRE3EUKS918385	SGI	exon	747250	748446	1.0	-	.	ID=exon_4064332.1;Parent=EMRE3EUKT4064332
EMRE3EUKS918385	SGI	gene	749177	750208	1.0	+	.	Name=Glycerol uptake facilitator protein.;ID=EMRE3EUKG4064333
EMRE3EUKS918385	SGI	mRNA	749177	750208	1.0	+	.	Name=Glycerol uptake facilitator protein.;ID=EMRE3EUKT4064333;Parent=EMRE3EUKG4064333
EMRE3EUKS918385	SGI	CDS	749177	749303	1.0	+	0	Name=EMRE3EUKT4064333.1;ID=EMRE3EUKT4064333.1;Parent=EMRE3EUKT4064333
EMRE3EUKS918385	SGI	exon	749177	749303	1.0	+	.	ID=exon_4064333.1;Parent=EMRE3EUKT4064333
EMRE3EUKS918385	SGI	CDS	749370	750208	1.0	+	2	Name=EMRE3EUKT4064333.2;ID=EMRE3EUKT4064333.2;Parent=EMRE3EUKT4064333
EMRE3EUKS918385	SGI	exon	749370	750208	1.0	+	.	ID=exon_4064333.2;Parent=EMRE3EUKT4064333
EMRE3EUKS918385	SGI	gene	750419	751691	0.55	-	.	Name=Conserved predicted protein;ID=EMRE3EUKG4064334
EMRE3EUKS918385	SGI	mRNA	750419	751691	0.55	-	.	Name=Conserved predicted protein;ID=EMRE3EUKT4064334;Parent=EMRE3EUKG4064334
EMRE3EUKS918385	SGI	CDS	750419	751561	0.68	-	0	Name=EMRE3EUKT4064334.1;ID=EMRE3EUKT4064334.1;Parent=EMRE3EUKT4064334
EMRE3EUKS918385	SGI	exon	750419	751561	0.68	-	.	ID=exon_4064334.1;Parent=EMRE3EUKT4064334
EMRE3EUKS918385	SGI	CDS	751635	751691	0.82	-	0	Name=EMRE3EUKT4064334.2;ID=EMRE3EUKT4064334.2;Parent=EMRE3EUKT4064334
EMRE3EUKS918385	SGI	exon	751635	751691	0.82	-	.	ID=exon_4064334.2;Parent=EMRE3EUKT4064334
EMRE3EUKS918385	SGI	gene	751923	753387	1.0	+	.	Name=P-loop containing nucleoside triphosphate hydrolases;ID=EMRE3EUKG4064335
EMRE3EUKS918385	SGI	mRNA	751923	753387	1.0	+	.	Name=P-loop containing nucleoside triphosphate hydrolases;ID=EMRE3EUKT4064335;Parent=EMRE3EUKG4064335
EMRE3EUKS918385	SGI	CDS	751923	751967	1.0	+	0	Name=EMRE3EUKT4064335.1;ID=EMRE3EUKT4064335.1;Parent=EMRE3EUKT4064335
EMRE3EUKS918385	SGI	exon	751923	751967	1.0	+	.	ID=exon_4064335.1;Parent=EMRE3EUKT4064335
EMRE3EUKS918385	SGI	CDS	752040	752344	1.0	+	0	Name=EMRE3EUKT4064335.2;ID=EMRE3EUKT4064335.2;Parent=EMRE3EUKT4064335
EMRE3EUKS918385	SGI	exon	752040	752344	1.0	+	.	ID=exon_4064335.2;Parent=EMRE3EUKT4064335
EMRE3EUKS918385	SGI	CDS	752421	753387	1.0	+	1	Name=EMRE3EUKT4064335.3;ID=EMRE3EUKT4064335.3;Parent=EMRE3EUKT4064335
EMRE3EUKS918385	SGI	exon	752421	753387	1.0	+	.	ID=exon_4064335.3;Parent=EMRE3EUKT4064335
EMRE3EUKS918385	SGI	gene	753497	755418	1.0	+	.	Name=P-loop containing nucleoside triphosphate hydrolases;ID=EMRE3EUKG4064336
EMRE3EUKS918385	SGI	mRNA	753497	755418	1.0	+	.	Name=P-loop containing nucleoside triphosphate hydrolases;ID=EMRE3EUKT4064336;Parent=EMRE3EUKG4064336
EMRE3EUKS918385	SGI	CDS	753497	753539	1.0	+	0	Name=EMRE3EUKT4064336.1;ID=EMRE3EUKT4064336.1;Parent=EMRE3EUKT4064336
EMRE3EUKS918385	SGI	exon	753497	753539	1.0	+	.	ID=exon_4064336.1;Parent=EMRE3EUKT4064336
EMRE3EUKS918385	SGI	CDS	753626	755418	1.0	+	2	Name=EMRE3EUKT4064336.2;ID=EMRE3EUKT4064336.2;Parent=EMRE3EUKT4064336
EMRE3EUKS918385	SGI	exon	753626	755418	1.0	+	.	ID=exon_4064336.2;Parent=EMRE3EUKT4064336
EMRE3EUKS918385	SGI	gene	755507	756907	1.0	-	.	Name=Bromodomain testis-specific protein;ID=EMRE3EUKG4064337
EMRE3EUKS918385	SGI	mRNA	755507	756907	1.0	-	.	Name=Bromodomain testis-specific protein;ID=EMRE3EUKT4064337;Parent=EMRE3EUKG4064337
EMRE3EUKS918385	SGI	CDS	755507	756318	1.0	-	2	Name=EMRE3EUKT4064337.1;ID=EMRE3EUKT4064337.1;Parent=EMRE3EUKT4064337
EMRE3EUKS918385	SGI	exon	755507	756318	1.0	-	.	ID=exon_4064337.1;Parent=EMRE3EUKT4064337
EMRE3EUKS918385	SGI	CDS	756448	756907	1.0	-	0	Name=EMRE3EUKT4064337.2;ID=EMRE3EUKT4064337.2;Parent=EMRE3EUKT4064337
EMRE3EUKS918385	SGI	exon	756448	756907	1.0	-	.	ID=exon_4064337.2;Parent=EMRE3EUKT4064337
EMRE3EUKS918385	SGI	gene	757158	758336	0.48	-	.	Name=Zinc finger CCCH-type with G patch domain-containing protein;ID=EMRE3EUKG4064338
EMRE3EUKS918385	SGI	mRNA	757158	758336	0.48	-	.	Name=Zinc finger CCCH-type with G patch domain-containing protein;ID=EMRE3EUKT4064338;Parent=EMRE3EUKG4064338
EMRE3EUKS918385	SGI	CDS	757158	758336	0.48	-	0	Name=EMRE3EUKT4064338.1;ID=EMRE3EUKT4064338.1;Parent=EMRE3EUKT4064338
EMRE3EUKS918385	SGI	exon	757158	758336	0.48	-	.	ID=exon_4064338.1;Parent=EMRE3EUKT4064338
EMRE3EUKS918385	SGI	gene	758457	760163	0.92	-	.	Name=E3 SUMO-protein ligase SIZ1;ID=EMRE3EUKG4064339
EMRE3EUKS918385	SGI	mRNA	758457	760163	0.92	-	.	Name=E3 SUMO-protein ligase SIZ1;ID=EMRE3EUKT4064339;Parent=EMRE3EUKG4064339
EMRE3EUKS918385	SGI	CDS	758457	759982	1.0	-	2	Name=EMRE3EUKT4064339.1;ID=EMRE3EUKT4064339.1;Parent=EMRE3EUKT4064339
EMRE3EUKS918385	SGI	exon	758457	759982	1.0	-	.	ID=exon_4064339.1;Parent=EMRE3EUKT4064339
EMRE3EUKS918385	SGI	CDS	760058	760163	0.92	-	0	Name=EMRE3EUKT4064339.2;ID=EMRE3EUKT4064339.2;Parent=EMRE3EUKT4064339
EMRE3EUKS918385	SGI	exon	760058	760163	0.92	-	.	ID=exon_4064339.2;Parent=EMRE3EUKT4064339
EMRE3EUKS918385	SGI	gene	760468	761149	0.91	+	.	Name=Nnf1;ID=EMRE3EUKG4064340
EMRE3EUKS918385	SGI	mRNA	760468	761149	0.91	+	.	Name=Nnf1;ID=EMRE3EUKT4064340;Parent=EMRE3EUKG4064340
EMRE3EUKS918385	SGI	CDS	760468	760656	0.91	+	0	Name=EMRE3EUKT4064340.1;ID=EMRE3EUKT4064340.1;Parent=EMRE3EUKT4064340
EMRE3EUKS918385	SGI	exon	760468	760656	0.91	+	.	ID=exon_4064340.1;Parent=EMRE3EUKT4064340
EMRE3EUKS918385	SGI	CDS	760725	760858	0.99	+	0	Name=EMRE3EUKT4064340.2;ID=EMRE3EUKT4064340.2;Parent=EMRE3EUKT4064340
EMRE3EUKS918385	SGI	exon	760725	760858	0.99	+	.	ID=exon_4064340.2;Parent=EMRE3EUKT4064340
EMRE3EUKS918385	SGI	CDS	760924	761149	1.0	+	1	Name=EMRE3EUKT4064340.3;ID=EMRE3EUKT4064340.3;Parent=EMRE3EUKT4064340
EMRE3EUKS918385	SGI	exon	760924	761149	1.0	+	.	ID=exon_4064340.3;Parent=EMRE3EUKT4064340
EMRE3EUKS918385	SGI	gene	761173	766467	1.0	-	.	Name=DNA-directed RNA polymerase I subunit rpa1;ID=EMRE3EUKG4064341
EMRE3EUKS918385	SGI	mRNA	761173	766467	1.0	-	.	Name=DNA-directed RNA polymerase I subunit rpa1;ID=EMRE3EUKT4064341;Parent=EMRE3EUKG4064341
EMRE3EUKS918385	SGI	CDS	761173	763794	1.0	-	0	Name=EMRE3EUKT4064341.1;ID=EMRE3EUKT4064341.1;Parent=EMRE3EUKT4064341
EMRE3EUKS918385	SGI	exon	761173	763794	1.0	-	.	ID=exon_4064341.1;Parent=EMRE3EUKT4064341
EMRE3EUKS918385	SGI	CDS	763866	766011	1.0	-	1	Name=EMRE3EUKT4064341.2;ID=EMRE3EUKT4064341.2;Parent=EMRE3EUKT4064341
EMRE3EUKS918385	SGI	exon	763866	766011	1.0	-	.	ID=exon_4064341.2;Parent=EMRE3EUKT4064341
EMRE3EUKS918385	SGI	CDS	766078	766286	1.0	-	0	Name=EMRE3EUKT4064341.3;ID=EMRE3EUKT4064341.3;Parent=EMRE3EUKT4064341
EMRE3EUKS918385	SGI	exon	766078	766286	1.0	-	.	ID=exon_4064341.3;Parent=EMRE3EUKT4064341
EMRE3EUKS918385	SGI	CDS	766381	766467	1.0	-	0	Name=EMRE3EUKT4064341.4;ID=EMRE3EUKT4064341.4;Parent=EMRE3EUKT4064341
EMRE3EUKS918385	SGI	exon	766381	766467	1.0	-	.	ID=exon_4064341.4;Parent=EMRE3EUKT4064341
EMRE3EUKS918385	SGI	gene	766693	768291	0.85	+	.	Name=Poly(A) polymerase central domain;ID=EMRE3EUKG4064342
EMRE3EUKS918385	SGI	mRNA	766693	768291	0.85	+	.	Name=Poly(A) polymerase central domain;ID=EMRE3EUKT4064342;Parent=EMRE3EUKG4064342
EMRE3EUKS918385	SGI	CDS	766693	766770	0.85	+	0	Name=EMRE3EUKT4064342.1;ID=EMRE3EUKT4064342.1;Parent=EMRE3EUKT4064342
EMRE3EUKS918385	SGI	exon	766693	766770	0.85	+	.	ID=exon_4064342.1;Parent=EMRE3EUKT4064342
EMRE3EUKS918385	SGI	CDS	766846	768291	1.0	+	0	Name=EMRE3EUKT4064342.2;ID=EMRE3EUKT4064342.2;Parent=EMRE3EUKT4064342
EMRE3EUKS918385	SGI	exon	766846	768291	1.0	+	.	ID=exon_4064342.2;Parent=EMRE3EUKT4064342
EMRE3EUKS918385	SGI	gene	768315	768989	0.86	-	.	Name=Conserved predicted protein;ID=EMRE3EUKG4064343
EMRE3EUKS918385	SGI	mRNA	768315	768989	0.86	-	.	Name=Predicted protein;ID=EMRE3EUKT4064343;Parent=EMRE3EUKG4064343
EMRE3EUKS918385	SGI	CDS	768315	768989	0.86	-	0	Name=EMRE3EUKT4064343.1;ID=EMRE3EUKT4064343.1;Parent=EMRE3EUKT4064343
EMRE3EUKS918385	SGI	exon	768315	768989	0.86	-	.	ID=exon_4064343.1;Parent=EMRE3EUKT4064343
EMRE3EUKS918385	SGI	gene	771307	771687	0.99	-	.	Name=NaCl-inducible protein;ID=EMRE3EUKG4064344
EMRE3EUKS918385	SGI	mRNA	771307	771687	0.99	-	.	Name=NaCl-inducible protein;ID=EMRE3EUKT4064344;Parent=EMRE3EUKG4064344
EMRE3EUKS918385	SGI	CDS	771307	771536	1.0	-	2	Name=EMRE3EUKT4064344.1;ID=EMRE3EUKT4064344.1;Parent=EMRE3EUKT4064344
EMRE3EUKS918385	SGI	exon	771307	771536	1.0	-	.	ID=exon_4064344.1;Parent=EMRE3EUKT4064344
EMRE3EUKS918385	SGI	CDS	771600	771687	0.99	-	0	Name=EMRE3EUKT4064344.2;ID=EMRE3EUKT4064344.2;Parent=EMRE3EUKT4064344
EMRE3EUKS918385	SGI	exon	771600	771687	0.99	-	.	ID=exon_4064344.2;Parent=EMRE3EUKT4064344
EMRE3EUKS918385	SGI	gene	771750	773903	0.61	+	.	Name=P-loop containing nucleoside triphosphate hydrolases;ID=EMRE3EUKG4064345
EMRE3EUKS918385	SGI	mRNA	771750	773903	0.61	+	.	Name=P-loop containing nucleoside triphosphate hydrolases;ID=EMRE3EUKT4064345;Parent=EMRE3EUKG4064345
EMRE3EUKS918385	SGI	CDS	771750	771808	0.61	+	0	Name=EMRE3EUKT4064345.1;ID=EMRE3EUKT4064345.1;Parent=EMRE3EUKT4064345
EMRE3EUKS918385	SGI	exon	771750	771808	0.61	+	.	ID=exon_4064345.1;Parent=EMRE3EUKT4064345
EMRE3EUKS918385	SGI	CDS	771977	773903	1.0	+	1	Name=EMRE3EUKT4064345.2;ID=EMRE3EUKT4064345.2;Parent=EMRE3EUKT4064345
EMRE3EUKS918385	SGI	exon	771977	773903	1.0	+	.	ID=exon_4064345.2;Parent=EMRE3EUKT4064345
EMRE3EUKS918385	SGI	gene	774007	778643	1.0	+	.	Name=Pattern formation protein EMB30;ID=EMRE3EUKG4064346
EMRE3EUKS918385	SGI	mRNA	774007	778643	1.0	+	.	Name=Pattern formation protein EMB30;ID=EMRE3EUKT4064346;Parent=EMRE3EUKG4064346
EMRE3EUKS918385	SGI	CDS	774007	774108	1.0	+	0	Name=EMRE3EUKT4064346.1;ID=EMRE3EUKT4064346.1;Parent=EMRE3EUKT4064346
EMRE3EUKS918385	SGI	exon	774007	774108	1.0	+	.	ID=exon_4064346.1;Parent=EMRE3EUKT4064346
EMRE3EUKS918385	SGI	CDS	774179	774251	1.0	+	0	Name=EMRE3EUKT4064346.2;ID=EMRE3EUKT4064346.2;Parent=EMRE3EUKT4064346
EMRE3EUKS918385	SGI	exon	774179	774251	1.0	+	.	ID=exon_4064346.2;Parent=EMRE3EUKT4064346
EMRE3EUKS918385	SGI	CDS	774327	774458	1.0	+	2	Name=EMRE3EUKT4064346.3;ID=EMRE3EUKT4064346.3;Parent=EMRE3EUKT4064346
EMRE3EUKS918385	SGI	exon	774327	774458	1.0	+	.	ID=exon_4064346.3;Parent=EMRE3EUKT4064346
EMRE3EUKS918385	SGI	CDS	774525	776942	1.0	+	2	Name=EMRE3EUKT4064346.4;ID=EMRE3EUKT4064346.4;Parent=EMRE3EUKT4064346
EMRE3EUKS918385	SGI	exon	774525	776942	1.0	+	.	ID=exon_4064346.4;Parent=EMRE3EUKT4064346
EMRE3EUKS918385	SGI	CDS	777016	778643	1.0	+	2	Name=EMRE3EUKT4064346.5;ID=EMRE3EUKT4064346.5;Parent=EMRE3EUKT4064346
EMRE3EUKS918385	SGI	exon	777016	778643	1.0	+	.	ID=exon_4064346.5;Parent=EMRE3EUKT4064346
EMRE3EUKS918385	SGI	gene	778896	779411	0.41	+	.	Name=Conserved predicted protein;ID=EMRE3EUKG4064347
EMRE3EUKS918385	SGI	mRNA	778896	779411	0.41	+	.	Name=Predicted protein;ID=EMRE3EUKT4064347;Parent=EMRE3EUKG4064347
EMRE3EUKS918385	SGI	CDS	778896	779030	0.41	+	0	Name=EMRE3EUKT4064347.1;ID=EMRE3EUKT4064347.1;Parent=EMRE3EUKT4064347
EMRE3EUKS918385	SGI	exon	778896	779030	0.41	+	.	ID=exon_4064347.1;Parent=EMRE3EUKT4064347
EMRE3EUKS918385	SGI	CDS	779097	779411	1.0	+	0	Name=EMRE3EUKT4064347.2;ID=EMRE3EUKT4064347.2;Parent=EMRE3EUKT4064347
EMRE3EUKS918385	SGI	exon	779097	779411	1.0	+	.	ID=exon_4064347.2;Parent=EMRE3EUKT4064347
EMRE3EUKS918385	SGI	gene	779569	780914	1.0	+	.	Name=CDP-Ethanolamine:DAG ethanolamine phosphotransferase;ID=EMRE3EUKG4064348
EMRE3EUKS918385	SGI	mRNA	779569	780914	1.0	+	.	Name=CDP-Ethanolamine:DAG ethanolamine phosphotransferase;ID=EMRE3EUKT4064348;Parent=EMRE3EUKG4064348
EMRE3EUKS918385	SGI	CDS	779569	779671	1.0	+	0	Name=EMRE3EUKT4064348.1;ID=EMRE3EUKT4064348.1;Parent=EMRE3EUKT4064348
EMRE3EUKS918385	SGI	exon	779569	779671	1.0	+	.	ID=exon_4064348.1;Parent=EMRE3EUKT4064348
EMRE3EUKS918385	SGI	CDS	779733	779981	1.0	+	2	Name=EMRE3EUKT4064348.2;ID=EMRE3EUKT4064348.2;Parent=EMRE3EUKT4064348
EMRE3EUKS918385	SGI	exon	779733	779981	1.0	+	.	ID=exon_4064348.2;Parent=EMRE3EUKT4064348
EMRE3EUKS918385	SGI	CDS	780052	780914	1.0	+	2	Name=EMRE3EUKT4064348.3;ID=EMRE3EUKT4064348.3;Parent=EMRE3EUKT4064348
EMRE3EUKS918385	SGI	exon	780052	780914	1.0	+	.	ID=exon_4064348.3;Parent=EMRE3EUKT4064348
EMRE3EUKS918385	SGI	gene	781074	782533	0.74	+	.	Name=Zinc finger C-x8-C-x5-C-x3-H type family protein isoform 1;ID=EMRE3EUKG4064349
EMRE3EUKS918385	SGI	mRNA	781074	782533	0.74	+	.	Name=Zinc finger C-x8-C-x5-C-x3-H type family protein isoform 1;ID=EMRE3EUKT4064349;Parent=EMRE3EUKG4064349
EMRE3EUKS918385	SGI	CDS	781074	781130	1.0	+	0	Name=EMRE3EUKT4064349.1;ID=EMRE3EUKT4064349.1;Parent=EMRE3EUKT4064349
EMRE3EUKS918385	SGI	exon	781074	781130	1.0	+	.	ID=exon_4064349.1;Parent=EMRE3EUKT4064349
EMRE3EUKS918385	SGI	CDS	781213	781242	0.99	+	0	Name=EMRE3EUKT4064349.2;ID=EMRE3EUKT4064349.2;Parent=EMRE3EUKT4064349
EMRE3EUKS918385	SGI	exon	781213	781242	0.99	+	.	ID=exon_4064349.2;Parent=EMRE3EUKT4064349
EMRE3EUKS918385	SGI	CDS	781327	781355	1.0	+	0	Name=EMRE3EUKT4064349.3;ID=EMRE3EUKT4064349.3;Parent=EMRE3EUKT4064349
EMRE3EUKS918385	SGI	exon	781327	781355	1.0	+	.	ID=exon_4064349.3;Parent=EMRE3EUKT4064349
EMRE3EUKS918385	SGI	CDS	781460	781532	1.0	+	1	Name=EMRE3EUKT4064349.4;ID=EMRE3EUKT4064349.4;Parent=EMRE3EUKT4064349
EMRE3EUKS918385	SGI	exon	781460	781532	1.0	+	.	ID=exon_4064349.4;Parent=EMRE3EUKT4064349
EMRE3EUKS918385	SGI	CDS	781622	782533	0.75	+	0	Name=EMRE3EUKT4064349.5;ID=EMRE3EUKT4064349.5;Parent=EMRE3EUKT4064349
EMRE3EUKS918385	SGI	exon	781622	782533	0.75	+	.	ID=exon_4064349.5;Parent=EMRE3EUKT4064349
EMRE3EUKS918385	SGI	gene	783141	785370	0.92	-	.	Name=(Trans)glycosidases;ID=EMRE3EUKG4064350
EMRE3EUKS918385	SGI	mRNA	783141	785370	0.92	-	.	Name=(Trans)glycosidases;ID=EMRE3EUKT4064350;Parent=EMRE3EUKG4064350
EMRE3EUKS918385	SGI	CDS	783141	783242	1.0	-	0	Name=EMRE3EUKT4064350.1;ID=EMRE3EUKT4064350.1;Parent=EMRE3EUKT4064350
EMRE3EUKS918385	SGI	exon	783141	783242	1.0	-	.	ID=exon_4064350.1;Parent=EMRE3EUKT4064350
EMRE3EUKS918385	SGI	CDS	783322	783891	1.0	-	0	Name=EMRE3EUKT4064350.2;ID=EMRE3EUKT4064350.2;Parent=EMRE3EUKT4064350
EMRE3EUKS918385	SGI	exon	783322	783891	1.0	-	.	ID=exon_4064350.2;Parent=EMRE3EUKT4064350
EMRE3EUKS918385	SGI	CDS	783962	784918	1.0	-	0	Name=EMRE3EUKT4064350.3;ID=EMRE3EUKT4064350.3;Parent=EMRE3EUKT4064350
EMRE3EUKS918385	SGI	exon	783962	784918	1.0	-	.	ID=exon_4064350.3;Parent=EMRE3EUKT4064350
EMRE3EUKS918385	SGI	CDS	784990	785370	0.92	-	0	Name=EMRE3EUKT4064350.4;ID=EMRE3EUKT4064350.4;Parent=EMRE3EUKT4064350
EMRE3EUKS918385	SGI	exon	784990	785370	0.92	-	.	ID=exon_4064350.4;Parent=EMRE3EUKT4064350
EMRE3EUKS918385	SGI	gene	785752	786451	1.0	-	.	Name=Sec-independent protein translocase protein TATB;ID=EMRE3EUKG4064351
EMRE3EUKS918385	SGI	mRNA	785752	786451	1.0	-	.	Name=Sec-independent protein translocase protein TATB;ID=EMRE3EUKT4064351;Parent=EMRE3EUKG4064351
EMRE3EUKS918385	SGI	CDS	785752	786242	1.0	-	2	Name=EMRE3EUKT4064351.1;ID=EMRE3EUKT4064351.1;Parent=EMRE3EUKT4064351
EMRE3EUKS918385	SGI	exon	785752	786242	1.0	-	.	ID=exon_4064351.1;Parent=EMRE3EUKT4064351
EMRE3EUKS918385	SGI	CDS	786310	786451	1.0	-	0	Name=EMRE3EUKT4064351.2;ID=EMRE3EUKT4064351.2;Parent=EMRE3EUKT4064351
EMRE3EUKS918385	SGI	exon	786310	786451	1.0	-	.	ID=exon_4064351.2;Parent=EMRE3EUKT4064351
EMRE3EUKS918385	SGI	gene	786804	787310	1.0	+	.	Name=Wiskott-Aldrich syndrome protein family member 2;ID=EMRE3EUKG4064352
EMRE3EUKS918385	SGI	mRNA	786804	787310	1.0	+	.	Name=Wiskott-Aldrich syndrome protein family member 2;ID=EMRE3EUKT4064352;Parent=EMRE3EUKG4064352
EMRE3EUKS918385	SGI	CDS	786804	787310	1.0	+	0	Name=EMRE3EUKT4064352.1;ID=EMRE3EUKT4064352.1;Parent=EMRE3EUKT4064352
EMRE3EUKS918385	SGI	exon	786804	787310	1.0	+	.	ID=exon_4064352.1;Parent=EMRE3EUKT4064352
EMRE3EUKS918385	SGI	gene	787587	788292	0.71	+	.	Name=DnaJ domain;ID=EMRE3EUKG4064353
EMRE3EUKS918385	SGI	mRNA	787587	788292	0.71	+	.	Name=DnaJ domain;ID=EMRE3EUKT4064353;Parent=EMRE3EUKG4064353
EMRE3EUKS918385	SGI	CDS	787587	787630	0.77	+	0	Name=EMRE3EUKT4064353.1;ID=EMRE3EUKT4064353.1;Parent=EMRE3EUKT4064353
EMRE3EUKS918385	SGI	exon	787587	787630	0.77	+	.	ID=exon_4064353.1;Parent=EMRE3EUKT4064353
EMRE3EUKS918385	SGI	CDS	787730	787860	0.71	+	1	Name=EMRE3EUKT4064353.2;ID=EMRE3EUKT4064353.2;Parent=EMRE3EUKT4064353
EMRE3EUKS918385	SGI	exon	787730	787860	0.71	+	.	ID=exon_4064353.2;Parent=EMRE3EUKT4064353
EMRE3EUKS918385	SGI	CDS	787940	788292	1.0	+	2	Name=EMRE3EUKT4064353.3;ID=EMRE3EUKT4064353.3;Parent=EMRE3EUKT4064353
EMRE3EUKS918385	SGI	exon	787940	788292	1.0	+	.	ID=exon_4064353.3;Parent=EMRE3EUKT4064353
EMRE3EUKS918385	SGI	gene	788412	789748	0.99	-	.	Name=Phosphoribulokinase / Uridine kinase family;ID=EMRE3EUKG4064354
EMRE3EUKS918385	SGI	mRNA	788412	789748	0.99	-	.	Name=Phosphoribulokinase / Uridine kinase family;ID=EMRE3EUKT4064354;Parent=EMRE3EUKG4064354
EMRE3EUKS918385	SGI	CDS	788412	789185	1.0	-	0	Name=EMRE3EUKT4064354.1;ID=EMRE3EUKT4064354.1;Parent=EMRE3EUKT4064354
EMRE3EUKS918385	SGI	exon	788412	789185	1.0	-	.	ID=exon_4064354.1;Parent=EMRE3EUKT4064354
EMRE3EUKS918385	SGI	CDS	789281	789748	0.99	-	0	Name=EMRE3EUKT4064354.2;ID=EMRE3EUKT4064354.2;Parent=EMRE3EUKT4064354
EMRE3EUKS918385	SGI	exon	789281	789748	0.99	-	.	ID=exon_4064354.2;Parent=EMRE3EUKT4064354
EMRE3EUKS918385	SGI	gene	790107	791044	0.88	+	.	Name=Conserved predicted protein;ID=EMRE3EUKG4064355
EMRE3EUKS918385	SGI	mRNA	790107	791044	0.88	+	.	Name=Predicted protein;ID=EMRE3EUKT4064355;Parent=EMRE3EUKG4064355
EMRE3EUKS918385	SGI	CDS	790107	790364	0.89	+	0	Name=EMRE3EUKT4064355.1;ID=EMRE3EUKT4064355.1;Parent=EMRE3EUKT4064355
EMRE3EUKS918385	SGI	exon	790107	790364	0.89	+	.	ID=exon_4064355.1;Parent=EMRE3EUKT4064355
EMRE3EUKS918385	SGI	CDS	790442	791044	0.99	+	0	Name=EMRE3EUKT4064355.2;ID=EMRE3EUKT4064355.2;Parent=EMRE3EUKT4064355
EMRE3EUKS918385	SGI	exon	790442	791044	0.99	+	.	ID=exon_4064355.2;Parent=EMRE3EUKT4064355
EMRE3EUKS918385	SGI	gene	791215	792052	0.93	+	.	Name=BZIP transcription factor 3;ID=EMRE3EUKG4064356
EMRE3EUKS918385	SGI	mRNA	791215	792052	0.93	+	.	Name=BZIP transcription factor 3;ID=EMRE3EUKT4064356;Parent=EMRE3EUKG4064356
EMRE3EUKS918385	SGI	CDS	791215	791394	0.93	+	0	Name=EMRE3EUKT4064356.1;ID=EMRE3EUKT4064356.1;Parent=EMRE3EUKT4064356
EMRE3EUKS918385	SGI	exon	791215	791394	0.93	+	.	ID=exon_4064356.1;Parent=EMRE3EUKT4064356
EMRE3EUKS918385	SGI	CDS	791486	792052	1.0	+	0	Name=EMRE3EUKT4064356.2;ID=EMRE3EUKT4064356.2;Parent=EMRE3EUKT4064356
EMRE3EUKS918385	SGI	exon	791486	792052	1.0	+	.	ID=exon_4064356.2;Parent=EMRE3EUKT4064356
EMRE3EUKS918385	SGI	gene	792125	793729	1.0	-	.	Name=Rhodanese cell cycle control phosphatase superfamily isoform 1;ID=EMRE3EUKG4064357
EMRE3EUKS918385	SGI	mRNA	792125	793729	1.0	-	.	Name=Rhodanese cell cycle control phosphatase superfamily isoform 1;ID=EMRE3EUKT4064357;Parent=EMRE3EUKG4064357
EMRE3EUKS918385	SGI	CDS	792125	793543	1.0	-	0	Name=EMRE3EUKT4064357.1;ID=EMRE3EUKT4064357.1;Parent=EMRE3EUKT4064357
EMRE3EUKS918385	SGI	exon	792125	793543	1.0	-	.	ID=exon_4064357.1;Parent=EMRE3EUKT4064357
EMRE3EUKS918385	SGI	CDS	793700	793729	1.0	-	0	Name=EMRE3EUKT4064357.2;ID=EMRE3EUKT4064357.2;Parent=EMRE3EUKT4064357
EMRE3EUKS918385	SGI	exon	793700	793729	1.0	-	.	ID=exon_4064357.2;Parent=EMRE3EUKT4064357
EMRE3EUKS918385	SGI	gene	794055	795604	0.97	+	.	Name=tRNA pseudouridine synthase;ID=EMRE3EUKG4064358
EMRE3EUKS918385	SGI	mRNA	794055	795604	0.97	+	.	Name=tRNA pseudouridine synthase;ID=EMRE3EUKT4064358;Parent=EMRE3EUKG4064358
EMRE3EUKS918385	SGI	CDS	794055	794298	0.97	+	0	Name=EMRE3EUKT4064358.1;ID=EMRE3EUKT4064358.1;Parent=EMRE3EUKT4064358
EMRE3EUKS918385	SGI	exon	794055	794298	0.97	+	.	ID=exon_4064358.1;Parent=EMRE3EUKT4064358
EMRE3EUKS918385	SGI	CDS	794394	795058	1.0	+	2	Name=EMRE3EUKT4064358.2;ID=EMRE3EUKT4064358.2;Parent=EMRE3EUKT4064358
EMRE3EUKS918385	SGI	exon	794394	795058	1.0	+	.	ID=exon_4064358.2;Parent=EMRE3EUKT4064358
EMRE3EUKS918385	SGI	CDS	795130	795356	1.0	+	0	Name=EMRE3EUKT4064358.3;ID=EMRE3EUKT4064358.3;Parent=EMRE3EUKT4064358
EMRE3EUKS918385	SGI	exon	795130	795356	1.0	+	.	ID=exon_4064358.3;Parent=EMRE3EUKT4064358
EMRE3EUKS918385	SGI	CDS	795427	795604	1.0	+	1	Name=EMRE3EUKT4064358.4;ID=EMRE3EUKT4064358.4;Parent=EMRE3EUKT4064358
EMRE3EUKS918385	SGI	exon	795427	795604	1.0	+	.	ID=exon_4064358.4;Parent=EMRE3EUKT4064358
EMRE3EUKS918385	SGI	gene	795666	803492	0.14	+	.	Name=N-terminal region of Chorein, a TM vesicle-mediated sorter;ID=EMRE3EUKG4064359
EMRE3EUKS918385	SGI	mRNA	795666	803492	0.14	+	.	Name=N-terminal region of Chorein, a TM vesicle-mediated sorter;ID=EMRE3EUKT4064359;Parent=EMRE3EUKG4064359
EMRE3EUKS918385	SGI	CDS	795666	795902	1.0	+	0	Name=EMRE3EUKT4064359.1;ID=EMRE3EUKT4064359.1;Parent=EMRE3EUKT4064359
EMRE3EUKS918385	SGI	exon	795666	795902	1.0	+	.	ID=exon_4064359.1;Parent=EMRE3EUKT4064359
EMRE3EUKS918385	SGI	CDS	795989	797748	0.76	+	0	Name=EMRE3EUKT4064359.2;ID=EMRE3EUKT4064359.2;Parent=EMRE3EUKT4064359
EMRE3EUKS918385	SGI	exon	795989	797748	0.76	+	.	ID=exon_4064359.2;Parent=EMRE3EUKT4064359
EMRE3EUKS918385	SGI	CDS	798136	798232	0.68	+	1	Name=EMRE3EUKT4064359.3;ID=EMRE3EUKT4064359.3;Parent=EMRE3EUKT4064359
EMRE3EUKS918385	SGI	exon	798136	798232	0.68	+	.	ID=exon_4064359.3;Parent=EMRE3EUKT4064359
EMRE3EUKS918385	SGI	CDS	799110	800006	0.26	+	0	Name=EMRE3EUKT4064359.4;ID=EMRE3EUKT4064359.4;Parent=EMRE3EUKT4064359
EMRE3EUKS918385	SGI	exon	799110	800006	0.26	+	.	ID=exon_4064359.4;Parent=EMRE3EUKT4064359
EMRE3EUKS918385	SGI	CDS	800078	800356	0.5	+	0	Name=EMRE3EUKT4064359.5;ID=EMRE3EUKT4064359.5;Parent=EMRE3EUKT4064359
EMRE3EUKS918385	SGI	exon	800078	800356	0.5	+	.	ID=exon_4064359.5;Parent=EMRE3EUKT4064359
EMRE3EUKS918385	SGI	CDS	800466	801017	1.0	+	0	Name=EMRE3EUKT4064359.6;ID=EMRE3EUKT4064359.6;Parent=EMRE3EUKT4064359
EMRE3EUKS918385	SGI	exon	800466	801017	1.0	+	.	ID=exon_4064359.6;Parent=EMRE3EUKT4064359
EMRE3EUKS918385	SGI	CDS	801097	802170	0.89	+	0	Name=EMRE3EUKT4064359.7;ID=EMRE3EUKT4064359.7;Parent=EMRE3EUKT4064359
EMRE3EUKS918385	SGI	exon	801097	802170	0.89	+	.	ID=exon_4064359.7;Parent=EMRE3EUKT4064359
EMRE3EUKS918385	SGI	CDS	802235	802527	0.91	+	0	Name=EMRE3EUKT4064359.8;ID=EMRE3EUKT4064359.8;Parent=EMRE3EUKT4064359
EMRE3EUKS918385	SGI	exon	802235	802527	0.91	+	.	ID=exon_4064359.8;Parent=EMRE3EUKT4064359
EMRE3EUKS918385	SGI	CDS	802598	802881	1.0	+	1	Name=EMRE3EUKT4064359.9;ID=EMRE3EUKT4064359.9;Parent=EMRE3EUKT4064359
EMRE3EUKS918385	SGI	exon	802598	802881	1.0	+	.	ID=exon_4064359.9;Parent=EMRE3EUKT4064359
EMRE3EUKS918385	SGI	CDS	802948	803492	1.0	+	2	Name=EMRE3EUKT4064359.10;ID=EMRE3EUKT4064359.10;Parent=EMRE3EUKT4064359
EMRE3EUKS918385	SGI	exon	802948	803492	1.0	+	.	ID=exon_4064359.10;Parent=EMRE3EUKT4064359
EMRE3EUKS918385	SGI	gene	803827	805746	0.51	-	.	Name=Vacuolar sorting protein 39 domain 1;ID=EMRE3EUKG4064360
EMRE3EUKS918385	SGI	mRNA	803827	805746	0.51	-	.	Name=Vacuolar sorting protein 39 domain 1;ID=EMRE3EUKT4064360;Parent=EMRE3EUKG4064360
EMRE3EUKS918385	SGI	CDS	803827	805746	0.51	-	0	Name=EMRE3EUKT4064360.1;ID=EMRE3EUKT4064360.1;Parent=EMRE3EUKT4064360
EMRE3EUKS918385	SGI	exon	803827	805746	0.51	-	.	ID=exon_4064360.1;Parent=EMRE3EUKT4064360
EMRE3EUKS918385	SGI	gene	808592	809749	0.87	+	.	Name=Conserved predicted protein;ID=EMRE3EUKG4064361
EMRE3EUKS918385	SGI	mRNA	808592	809749	0.87	+	.	Name=Predicted protein;ID=EMRE3EUKT4064361;Parent=EMRE3EUKG4064361
EMRE3EUKS918385	SGI	CDS	808592	809749	0.87	+	0	Name=EMRE3EUKT4064361.1;ID=EMRE3EUKT4064361.1;Parent=EMRE3EUKT4064361
EMRE3EUKS918385	SGI	exon	808592	809749	0.87	+	.	ID=exon_4064361.1;Parent=EMRE3EUKT4064361
EMRE3EUKS918385	SGI	gene	811298	815483	0.4	+	.	Name=Conserved predicted protein;ID=EMRE3EUKG4064362
EMRE3EUKS918385	SGI	mRNA	811298	815483	0.4	+	.	Name=Predicted protein;ID=EMRE3EUKT4064362;Parent=EMRE3EUKG4064362
EMRE3EUKS918385	SGI	CDS	811298	811460	0.4	+	0	Name=EMRE3EUKT4064362.1;ID=EMRE3EUKT4064362.1;Parent=EMRE3EUKT4064362
EMRE3EUKS918385	SGI	exon	811298	811460	0.4	+	.	ID=exon_4064362.1;Parent=EMRE3EUKT4064362
EMRE3EUKS918385	SGI	CDS	811533	812854	1.0	+	2	Name=EMRE3EUKT4064362.2;ID=EMRE3EUKT4064362.2;Parent=EMRE3EUKT4064362
EMRE3EUKS918385	SGI	exon	811533	812854	1.0	+	.	ID=exon_4064362.2;Parent=EMRE3EUKT4064362
EMRE3EUKS918385	SGI	CDS	812922	815483	1.0	+	0	Name=EMRE3EUKT4064362.3;ID=EMRE3EUKT4064362.3;Parent=EMRE3EUKT4064362
EMRE3EUKS918385	SGI	exon	812922	815483	1.0	+	.	ID=exon_4064362.3;Parent=EMRE3EUKT4064362
EMRE3EUKS918385	SGI	gene	815655	816978	0.95	-	.	Name=Molecular chaperone dnaj superfamily;ID=EMRE3EUKG4064363
EMRE3EUKS918385	SGI	mRNA	815655	816978	0.95	-	.	Name=Molecular chaperone dnaj superfamily;ID=EMRE3EUKT4064363;Parent=EMRE3EUKG4064363
EMRE3EUKS918385	SGI	CDS	815655	816811	0.96	-	2	Name=EMRE3EUKT4064363.1;ID=EMRE3EUKT4064363.1;Parent=EMRE3EUKT4064363
EMRE3EUKS918385	SGI	exon	815655	816811	0.96	-	.	ID=exon_4064363.1;Parent=EMRE3EUKT4064363
EMRE3EUKS918385	SGI	CDS	816885	816978	0.99	-	0	Name=EMRE3EUKT4064363.2;ID=EMRE3EUKT4064363.2;Parent=EMRE3EUKT4064363
EMRE3EUKS918385	SGI	exon	816885	816978	0.99	-	.	ID=exon_4064363.2;Parent=EMRE3EUKT4064363
EMRE3EUKS918385	SGI	gene	817028	818098	0.67	-	.	Name=Electron Transport| Fmn-binding Protein| Chain A;ID=EMRE3EUKG4064364
EMRE3EUKS918385	SGI	mRNA	817028	818098	0.67	-	.	Name=Electron Transport| Fmn-binding Protein| Chain A;ID=EMRE3EUKT4064364;Parent=EMRE3EUKG4064364
EMRE3EUKS918385	SGI	CDS	817028	817842	1.0	-	2	Name=EMRE3EUKT4064364.1;ID=EMRE3EUKT4064364.1;Parent=EMRE3EUKT4064364
EMRE3EUKS918385	SGI	exon	817028	817842	1.0	-	.	ID=exon_4064364.1;Parent=EMRE3EUKT4064364
EMRE3EUKS918385	SGI	CDS	817921	818098	0.67	-	0	Name=EMRE3EUKT4064364.2;ID=EMRE3EUKT4064364.2;Parent=EMRE3EUKT4064364
EMRE3EUKS918385	SGI	exon	817921	818098	0.67	-	.	ID=exon_4064364.2;Parent=EMRE3EUKT4064364
EMRE3EUKS918385	SGI	gene	818228	821211	0.52	-	.	Name=YVTN repeat-like/Quinoprotein amine dehydrogenase;ID=EMRE3EUKG4064365
EMRE3EUKS918385	SGI	mRNA	818228	821211	0.52	-	.	Name=YVTN repeat-like/Quinoprotein amine dehydrogenase;ID=EMRE3EUKT4064365;Parent=EMRE3EUKG4064365
EMRE3EUKS918385	SGI	CDS	818228	819998	0.67	-	1	Name=EMRE3EUKT4064365.1;ID=EMRE3EUKT4064365.1;Parent=EMRE3EUKT4064365
EMRE3EUKS918385	SGI	exon	818228	819998	0.67	-	.	ID=exon_4064365.1;Parent=EMRE3EUKT4064365
EMRE3EUKS918385	SGI	CDS	820067	820157	0.82	-	2	Name=EMRE3EUKT4064365.2;ID=EMRE3EUKT4064365.2;Parent=EMRE3EUKT4064365
EMRE3EUKS918385	SGI	exon	820067	820157	0.82	-	.	ID=exon_4064365.2;Parent=EMRE3EUKT4064365
EMRE3EUKS918385	SGI	CDS	820220	821026	0.79	-	2	Name=EMRE3EUKT4064365.3;ID=EMRE3EUKT4064365.3;Parent=EMRE3EUKT4064365
EMRE3EUKS918385	SGI	exon	820220	821026	0.79	-	.	ID=exon_4064365.3;Parent=EMRE3EUKT4064365
EMRE3EUKS918385	SGI	CDS	821127	821211	0.9	-	0	Name=EMRE3EUKT4064365.4;ID=EMRE3EUKT4064365.4;Parent=EMRE3EUKT4064365
EMRE3EUKS918385	SGI	exon	821127	821211	0.9	-	.	ID=exon_4064365.4;Parent=EMRE3EUKT4064365
EMRE3EUKS918385	SGI	gene	821663	822765	0.58	+	.	Name=PfkB family carbohydrate kinase;ID=EMRE3EUKG4064366
EMRE3EUKS918385	SGI	mRNA	821663	822765	0.58	+	.	Name=PfkB family carbohydrate kinase;ID=EMRE3EUKT4064366;Parent=EMRE3EUKG4064366
EMRE3EUKS918385	SGI	CDS	821663	821903	0.58	+	0	Name=EMRE3EUKT4064366.1;ID=EMRE3EUKT4064366.1;Parent=EMRE3EUKT4064366
EMRE3EUKS918385	SGI	exon	821663	821903	0.58	+	.	ID=exon_4064366.1;Parent=EMRE3EUKT4064366
EMRE3EUKS918385	SGI	CDS	821975	822765	1.0	+	2	Name=EMRE3EUKT4064366.2;ID=EMRE3EUKT4064366.2;Parent=EMRE3EUKT4064366
EMRE3EUKS918385	SGI	exon	821975	822765	1.0	+	.	ID=exon_4064366.2;Parent=EMRE3EUKT4064366
EMRE3EUKS918385	SGI	gene	823814	824542	0.25	-	.	Name=Cwf15/Cwc15 cell cycle control protein;ID=EMRE3EUKG4064367
EMRE3EUKS918385	SGI	mRNA	823814	824542	0.25	-	.	Name=Cwf15/Cwc15 cell cycle control protein;ID=EMRE3EUKT4064367;Parent=EMRE3EUKG4064367
EMRE3EUKS918385	SGI	CDS	823814	824253	1.0	-	2	Name=EMRE3EUKT4064367.1;ID=EMRE3EUKT4064367.1;Parent=EMRE3EUKT4064367
EMRE3EUKS918385	SGI	exon	823814	824253	1.0	-	.	ID=exon_4064367.1;Parent=EMRE3EUKT4064367
EMRE3EUKS918385	SGI	CDS	824329	824542	0.25	-	0	Name=EMRE3EUKT4064367.2;ID=EMRE3EUKT4064367.2;Parent=EMRE3EUKT4064367
EMRE3EUKS918385	SGI	exon	824329	824542	0.25	-	.	ID=exon_4064367.2;Parent=EMRE3EUKT4064367
EMRE3EUKS918385	SGI	gene	825494	826793	0.76	+	.	Name=BTB And C-terminal Kelch;ID=EMRE3EUKG4064368
EMRE3EUKS918385	SGI	mRNA	825494	826793	0.76	+	.	Name=BTB And C-terminal Kelch;ID=EMRE3EUKT4064368;Parent=EMRE3EUKG4064368
EMRE3EUKS918385	SGI	CDS	825494	825683	0.99	+	0	Name=EMRE3EUKT4064368.1;ID=EMRE3EUKT4064368.1;Parent=EMRE3EUKT4064368
EMRE3EUKS918385	SGI	exon	825494	825683	0.99	+	.	ID=exon_4064368.1;Parent=EMRE3EUKT4064368
EMRE3EUKS918385	SGI	CDS	825762	825835	1.0	+	2	Name=EMRE3EUKT4064368.2;ID=EMRE3EUKT4064368.2;Parent=EMRE3EUKT4064368
EMRE3EUKS918385	SGI	exon	825762	825835	1.0	+	.	ID=exon_4064368.2;Parent=EMRE3EUKT4064368
EMRE3EUKS918385	SGI	CDS	825906	826793	0.77	+	0	Name=EMRE3EUKT4064368.3;ID=EMRE3EUKT4064368.3;Parent=EMRE3EUKT4064368
EMRE3EUKS918385	SGI	exon	825906	826793	0.77	+	.	ID=exon_4064368.3;Parent=EMRE3EUKT4064368
EMRE3EUKS918385	SGI	gene	826841	828609	0.96	-	.	Name=Conserved predicted protein;ID=EMRE3EUKG4064369
EMRE3EUKS918385	SGI	mRNA	826841	828609	0.96	-	.	Name=Conserved predicted protein;ID=EMRE3EUKT4064369;Parent=EMRE3EUKG4064369
EMRE3EUKS918385	SGI	CDS	826841	827218	0.96	-	0	Name=EMRE3EUKT4064369.1;ID=EMRE3EUKT4064369.1;Parent=EMRE3EUKT4064369
EMRE3EUKS918385	SGI	exon	826841	827218	0.96	-	.	ID=exon_4064369.1;Parent=EMRE3EUKT4064369
EMRE3EUKS918385	SGI	CDS	827296	828426	0.96	-	0	Name=EMRE3EUKT4064369.2;ID=EMRE3EUKT4064369.2;Parent=EMRE3EUKT4064369
EMRE3EUKS918385	SGI	exon	827296	828426	0.96	-	.	ID=exon_4064369.2;Parent=EMRE3EUKT4064369
EMRE3EUKS918385	SGI	CDS	828499	828609	1.0	-	0	Name=EMRE3EUKT4064369.3;ID=EMRE3EUKT4064369.3;Parent=EMRE3EUKT4064369
EMRE3EUKS918385	SGI	exon	828499	828609	1.0	-	.	ID=exon_4064369.3;Parent=EMRE3EUKT4064369
EMRE3EUKS918385	SGI	gene	829073	831448	1.0	+	.	Name=P-loop containing nucleoside triphosphate hydrolases;ID=EMRE3EUKG4064370
EMRE3EUKS918385	SGI	mRNA	829073	831448	1.0	+	.	Name=P-loop containing nucleoside triphosphate hydrolases;ID=EMRE3EUKT4064370;Parent=EMRE3EUKG4064370
EMRE3EUKS918385	SGI	CDS	829073	829158	1.0	+	0	Name=EMRE3EUKT4064370.1;ID=EMRE3EUKT4064370.1;Parent=EMRE3EUKT4064370
EMRE3EUKS918385	SGI	exon	829073	829158	1.0	+	.	ID=exon_4064370.1;Parent=EMRE3EUKT4064370
EMRE3EUKS918385	SGI	CDS	829225	830725	1.0	+	1	Name=EMRE3EUKT4064370.2;ID=EMRE3EUKT4064370.2;Parent=EMRE3EUKT4064370
EMRE3EUKS918385	SGI	exon	829225	830725	1.0	+	.	ID=exon_4064370.2;Parent=EMRE3EUKT4064370
EMRE3EUKS918385	SGI	CDS	830801	831448	1.0	+	0	Name=EMRE3EUKT4064370.3;ID=EMRE3EUKT4064370.3;Parent=EMRE3EUKT4064370
EMRE3EUKS918385	SGI	exon	830801	831448	1.0	+	.	ID=exon_4064370.3;Parent=EMRE3EUKT4064370
EMRE3EUKS918385	SGI	gene	831534	834017	1.0	+	.	Name=Neutral/alkaline nonlysosomal ceramidase;ID=EMRE3EUKG4064371
EMRE3EUKS918385	SGI	mRNA	831534	834017	1.0	+	.	Name=Neutral/alkaline nonlysosomal ceramidase;ID=EMRE3EUKT4064371;Parent=EMRE3EUKG4064371
EMRE3EUKS918385	SGI	CDS	831534	831612	1.0	+	0	Name=EMRE3EUKT4064371.1;ID=EMRE3EUKT4064371.1;Parent=EMRE3EUKT4064371
EMRE3EUKS918385	SGI	exon	831534	831612	1.0	+	.	ID=exon_4064371.1;Parent=EMRE3EUKT4064371
EMRE3EUKS918385	SGI	CDS	831681	831724	1.0	+	2	Name=EMRE3EUKT4064371.2;ID=EMRE3EUKT4064371.2;Parent=EMRE3EUKT4064371
EMRE3EUKS918385	SGI	exon	831681	831724	1.0	+	.	ID=exon_4064371.2;Parent=EMRE3EUKT4064371
EMRE3EUKS918385	SGI	CDS	831792	832668	1.0	+	0	Name=EMRE3EUKT4064371.3;ID=EMRE3EUKT4064371.3;Parent=EMRE3EUKT4064371
EMRE3EUKS918385	SGI	exon	831792	832668	1.0	+	.	ID=exon_4064371.3;Parent=EMRE3EUKT4064371
EMRE3EUKS918385	SGI	CDS	832744	833013	1.0	+	2	Name=EMRE3EUKT4064371.4;ID=EMRE3EUKT4064371.4;Parent=EMRE3EUKT4064371
EMRE3EUKS918385	SGI	exon	832744	833013	1.0	+	.	ID=exon_4064371.4;Parent=EMRE3EUKT4064371
EMRE3EUKS918385	SGI	CDS	833087	833229	1.0	+	2	Name=EMRE3EUKT4064371.5;ID=EMRE3EUKT4064371.5;Parent=EMRE3EUKT4064371
EMRE3EUKS918385	SGI	exon	833087	833229	1.0	+	.	ID=exon_4064371.5;Parent=EMRE3EUKT4064371
EMRE3EUKS918385	SGI	CDS	833292	834017	1.0	+	0	Name=EMRE3EUKT4064371.6;ID=EMRE3EUKT4064371.6;Parent=EMRE3EUKT4064371
EMRE3EUKS918385	SGI	exon	833292	834017	1.0	+	.	ID=exon_4064371.6;Parent=EMRE3EUKT4064371
EMRE3EUKS918385	SGI	gene	834046	835393	1.0	-	.	Name=mannose-6-phosphate isomerase, class I;ID=EMRE3EUKG4064372
EMRE3EUKS918385	SGI	mRNA	834046	835393	1.0	-	.	Name=mannose-6-phosphate isomerase, class I;ID=EMRE3EUKT4064372;Parent=EMRE3EUKG4064372
EMRE3EUKS918385	SGI	CDS	834046	835117	1.0	-	1	Name=EMRE3EUKT4064372.1;ID=EMRE3EUKT4064372.1;Parent=EMRE3EUKT4064372
EMRE3EUKS918385	SGI	exon	834046	835117	1.0	-	.	ID=exon_4064372.1;Parent=EMRE3EUKT4064372
EMRE3EUKS918385	SGI	CDS	835180	835244	1.0	-	0	Name=EMRE3EUKT4064372.2;ID=EMRE3EUKT4064372.2;Parent=EMRE3EUKT4064372
EMRE3EUKS918385	SGI	exon	835180	835244	1.0	-	.	ID=exon_4064372.2;Parent=EMRE3EUKT4064372
EMRE3EUKS918385	SGI	CDS	835316	835393	1.0	-	0	Name=EMRE3EUKT4064372.3;ID=EMRE3EUKT4064372.3;Parent=EMRE3EUKT4064372
EMRE3EUKS918385	SGI	exon	835316	835393	1.0	-	.	ID=exon_4064372.3;Parent=EMRE3EUKT4064372
EMRE3EUKS918385	SGI	gene	836307	837625	0.94	+	.	Name=UDP-N-acetylglucosamine--peptide N-acetylglucosaminyltransferase subunit;ID=EMRE3EUKG4064373
EMRE3EUKS918385	SGI	mRNA	836307	837625	0.94	+	.	Name=UDP-N-acetylglucosamine--peptide N-acetylglucosaminyltransferase subunit;ID=EMRE3EUKT4064373;Parent=EMRE3EUKG4064373
EMRE3EUKS918385	SGI	CDS	836307	837477	0.94	+	0	Name=EMRE3EUKT4064373.1;ID=EMRE3EUKT4064373.1;Parent=EMRE3EUKT4064373
EMRE3EUKS918385	SGI	exon	836307	837477	0.94	+	.	ID=exon_4064373.1;Parent=EMRE3EUKT4064373
EMRE3EUKS918385	SGI	CDS	837609	837625	1.0	+	2	Name=EMRE3EUKT4064373.2;ID=EMRE3EUKT4064373.2;Parent=EMRE3EUKT4064373
EMRE3EUKS918385	SGI	exon	837609	837625	1.0	+	.	ID=exon_4064373.2;Parent=EMRE3EUKT4064373
EMRE3EUKS918385	SGI	gene	837681	842797	1.0	-	.	Name=E3 ubiquitin-protein ligase UPL3;ID=EMRE3EUKG4064374
EMRE3EUKS918385	SGI	mRNA	837681	842797	1.0	-	.	Name=E3 ubiquitin-protein ligase UPL3;ID=EMRE3EUKT4064374;Parent=EMRE3EUKG4064374
EMRE3EUKS918385	SGI	CDS	837681	839752	1.0	-	2	Name=EMRE3EUKT4064374.1;ID=EMRE3EUKT4064374.1;Parent=EMRE3EUKT4064374
EMRE3EUKS918385	SGI	exon	837681	839752	1.0	-	.	ID=exon_4064374.1;Parent=EMRE3EUKT4064374
EMRE3EUKS918385	SGI	CDS	839823	840599	1.0	-	2	Name=EMRE3EUKT4064374.2;ID=EMRE3EUKT4064374.2;Parent=EMRE3EUKT4064374
EMRE3EUKS918385	SGI	exon	839823	840599	1.0	-	.	ID=exon_4064374.2;Parent=EMRE3EUKT4064374
EMRE3EUKS918385	SGI	CDS	840665	841487	1.0	-	0	Name=EMRE3EUKT4064374.3;ID=EMRE3EUKT4064374.3;Parent=EMRE3EUKT4064374
EMRE3EUKS918385	SGI	exon	840665	841487	1.0	-	.	ID=exon_4064374.3;Parent=EMRE3EUKT4064374
EMRE3EUKS918385	SGI	CDS	841558	842302	1.0	-	1	Name=EMRE3EUKT4064374.4;ID=EMRE3EUKT4064374.4;Parent=EMRE3EUKT4064374
EMRE3EUKS918385	SGI	exon	841558	842302	1.0	-	.	ID=exon_4064374.4;Parent=EMRE3EUKT4064374
EMRE3EUKS918385	SGI	CDS	842369	842400	1.0	-	0	Name=EMRE3EUKT4064374.5;ID=EMRE3EUKT4064374.5;Parent=EMRE3EUKT4064374
EMRE3EUKS918385	SGI	exon	842369	842400	1.0	-	.	ID=exon_4064374.5;Parent=EMRE3EUKT4064374
EMRE3EUKS918385	SGI	CDS	842483	842797	1.0	-	0	Name=EMRE3EUKT4064374.6;ID=EMRE3EUKT4064374.6;Parent=EMRE3EUKT4064374
EMRE3EUKS918385	SGI	exon	842483	842797	1.0	-	.	ID=exon_4064374.6;Parent=EMRE3EUKT4064374
EMRE3EUKS918385	SGI	gene	842996	844246	0.9	-	.	Name=tRNA-specific 2-thiouridylase MnmA;ID=EMRE3EUKG4064375
EMRE3EUKS918385	SGI	mRNA	842996	844246	0.9	-	.	Name=tRNA-specific 2-thiouridylase MnmA;ID=EMRE3EUKT4064375;Parent=EMRE3EUKG4064375
EMRE3EUKS918385	SGI	CDS	842996	844246	0.9	-	0	Name=EMRE3EUKT4064375.1;ID=EMRE3EUKT4064375.1;Parent=EMRE3EUKT4064375
EMRE3EUKS918385	SGI	exon	842996	844246	0.9	-	.	ID=exon_4064375.1;Parent=EMRE3EUKT4064375
EMRE3EUKS918385	SGI	gene	844980	846935	0.99	+	.	Name=UPF0118 membrane protein YdbI;ID=EMRE3EUKG4064376
EMRE3EUKS918385	SGI	mRNA	844980	846935	0.99	+	.	Name=UPF0118 membrane protein YdbI;ID=EMRE3EUKT4064376;Parent=EMRE3EUKG4064376
EMRE3EUKS918385	SGI	CDS	844980	845339	0.99	+	0	Name=EMRE3EUKT4064376.1;ID=EMRE3EUKT4064376.1;Parent=EMRE3EUKT4064376
EMRE3EUKS918385	SGI	exon	844980	845339	0.99	+	.	ID=exon_4064376.1;Parent=EMRE3EUKT4064376
EMRE3EUKS918385	SGI	CDS	845491	845756	1.0	+	0	Name=EMRE3EUKT4064376.2;ID=EMRE3EUKT4064376.2;Parent=EMRE3EUKT4064376
EMRE3EUKS918385	SGI	exon	845491	845756	1.0	+	.	ID=exon_4064376.2;Parent=EMRE3EUKT4064376
EMRE3EUKS918385	SGI	CDS	845821	846037	1.0	+	1	Name=EMRE3EUKT4064376.3;ID=EMRE3EUKT4064376.3;Parent=EMRE3EUKT4064376
EMRE3EUKS918385	SGI	exon	845821	846037	1.0	+	.	ID=exon_4064376.3;Parent=EMRE3EUKT4064376
EMRE3EUKS918385	SGI	CDS	846318	846935	1.0	+	0	Name=EMRE3EUKT4064376.4;ID=EMRE3EUKT4064376.4;Parent=EMRE3EUKT4064376
EMRE3EUKS918385	SGI	exon	846318	846935	1.0	+	.	ID=exon_4064376.4;Parent=EMRE3EUKT4064376
EMRE3EUKS918385	SGI	gene	847116	848243	0.98	+	.	Name=Drug/metabolite transporter;ID=EMRE3EUKG4064377
EMRE3EUKS918385	SGI	mRNA	847116	848243	0.98	+	.	Name=Drug/metabolite transporter;ID=EMRE3EUKT4064377;Parent=EMRE3EUKG4064377
EMRE3EUKS918385	SGI	CDS	847116	848243	0.98	+	0	Name=EMRE3EUKT4064377.1;ID=EMRE3EUKT4064377.1;Parent=EMRE3EUKT4064377
EMRE3EUKS918385	SGI	exon	847116	848243	0.98	+	.	ID=exon_4064377.1;Parent=EMRE3EUKT4064377
EMRE3EUKS918385	SGI	gene	848815	850137	0.97	+	.	Name=Conserved predicted protein;ID=EMRE3EUKG4064378
EMRE3EUKS918385	SGI	mRNA	848815	850137	0.97	+	.	Name=Predicted protein;ID=EMRE3EUKT4064378;Parent=EMRE3EUKG4064378
EMRE3EUKS918385	SGI	CDS	848815	850137	0.97	+	0	Name=EMRE3EUKT4064378.1;ID=EMRE3EUKT4064378.1;Parent=EMRE3EUKT4064378
EMRE3EUKS918385	SGI	exon	848815	850137	0.97	+	.	ID=exon_4064378.1;Parent=EMRE3EUKT4064378
EMRE3EUKS918385	SGI	gene	851146	852441	0.88	+	.	Name=Conserved predicted protein;ID=EMRE3EUKG4064379
EMRE3EUKS918385	SGI	mRNA	851146	852441	0.88	+	.	Name=Predicted protein;ID=EMRE3EUKT4064379;Parent=EMRE3EUKG4064379
EMRE3EUKS918385	SGI	CDS	851146	852441	0.88	+	0	Name=EMRE3EUKT4064379.1;ID=EMRE3EUKT4064379.1;Parent=EMRE3EUKT4064379
EMRE3EUKS918385	SGI	exon	851146	852441	0.88	+	.	ID=exon_4064379.1;Parent=EMRE3EUKT4064379
EMRE3EUKS918385	SGI	gene	852796	853805	0.54	+	.	Name=2-enoyl-CoA Hydratase| Chain A| domain 1;ID=EMRE3EUKG4064380
EMRE3EUKS918385	SGI	mRNA	852796	853805	0.54	+	.	Name=2-enoyl-CoA Hydratase| Chain A| domain 1;ID=EMRE3EUKT4064380;Parent=EMRE3EUKG4064380
EMRE3EUKS918385	SGI	CDS	852796	852905	0.54	+	0	Name=EMRE3EUKT4064380.1;ID=EMRE3EUKT4064380.1;Parent=EMRE3EUKT4064380
EMRE3EUKS918385	SGI	exon	852796	852905	0.54	+	.	ID=exon_4064380.1;Parent=EMRE3EUKT4064380
EMRE3EUKS918385	SGI	CDS	853135	853312	0.67	+	1	Name=EMRE3EUKT4064380.2;ID=EMRE3EUKT4064380.2;Parent=EMRE3EUKT4064380
EMRE3EUKS918385	SGI	exon	853135	853312	0.67	+	.	ID=exon_4064380.2;Parent=EMRE3EUKT4064380
EMRE3EUKS918385	SGI	CDS	853380	853805	1.0	+	0	Name=EMRE3EUKT4064380.3;ID=EMRE3EUKT4064380.3;Parent=EMRE3EUKT4064380
EMRE3EUKS918385	SGI	exon	853380	853805	1.0	+	.	ID=exon_4064380.3;Parent=EMRE3EUKT4064380
EMRE3EUKS918385	SGI	gene	853851	854072	.	-	.	Name=Conserved predicted protein;ID=EMRE3EUKG4064518
EMRE3EUKS918385	SGI	mRNA	853851	854072	.	-	.	Name=Conserved predicted protein;ID=EMRE3EUKT4064518;Parent=EMRE3EUKG4064518
EMRE3EUKS918385	SGI	CDS	853851	854072	.	-	0	Name=EMRE3EUKT4064518.1;ID=EMRE3EUKT4064518.1;Parent=EMRE3EUKT4064518
EMRE3EUKS918385	SGI	exon	853851	854072	.	-	.	ID=exon_4064518.1;Parent=EMRE3EUKT4064518
EMRE3EUKS918385	SGI	gene	856397	858714	0.82	+	.	Name=alpha/beta-Hydrolases;ID=EMRE3EUKG4064381
EMRE3EUKS918385	SGI	mRNA	856397	858714	0.82	+	.	Name=alpha/beta-Hydrolases;ID=EMRE3EUKT4064381;Parent=EMRE3EUKG4064381
EMRE3EUKS918385	SGI	CDS	856397	856871	0.82	+	0	Name=EMRE3EUKT4064381.1;ID=EMRE3EUKT4064381.1;Parent=EMRE3EUKT4064381
EMRE3EUKS918385	SGI	exon	856397	856871	0.82	+	.	ID=exon_4064381.1;Parent=EMRE3EUKT4064381
EMRE3EUKS918385	SGI	CDS	856937	858714	0.97	+	2	Name=EMRE3EUKT4064381.2;ID=EMRE3EUKT4064381.2;Parent=EMRE3EUKT4064381
EMRE3EUKS918385	SGI	exon	856937	858714	0.97	+	.	ID=exon_4064381.2;Parent=EMRE3EUKT4064381
EMRE3EUKS918385	SGI	gene	859978	861057	0.38	-	.	Name=PHD finger protein ALFIN-LIKE 4;ID=EMRE3EUKG4064382
EMRE3EUKS918385	SGI	mRNA	859978	861057	0.38	-	.	Name=PHD finger protein ALFIN-LIKE 4;ID=EMRE3EUKT4064382;Parent=EMRE3EUKG4064382
EMRE3EUKS918385	SGI	CDS	859978	860056	1.0	-	1	Name=EMRE3EUKT4064382.1;ID=EMRE3EUKT4064382.1;Parent=EMRE3EUKT4064382
EMRE3EUKS918385	SGI	exon	859978	860056	1.0	-	.	ID=exon_4064382.1;Parent=EMRE3EUKT4064382
EMRE3EUKS918385	SGI	CDS	860134	860533	0.57	-	2	Name=EMRE3EUKT4064382.2;ID=EMRE3EUKT4064382.2;Parent=EMRE3EUKT4064382
EMRE3EUKS918385	SGI	exon	860134	860533	0.57	-	.	ID=exon_4064382.2;Parent=EMRE3EUKT4064382
EMRE3EUKS918385	SGI	CDS	860604	860699	1.0	-	2	Name=EMRE3EUKT4064382.3;ID=EMRE3EUKT4064382.3;Parent=EMRE3EUKT4064382
EMRE3EUKS918385	SGI	exon	860604	860699	1.0	-	.	ID=exon_4064382.3;Parent=EMRE3EUKT4064382
EMRE3EUKS918385	SGI	CDS	860973	861057	0.68	-	0	Name=EMRE3EUKT4064382.4;ID=EMRE3EUKT4064382.4;Parent=EMRE3EUKT4064382
EMRE3EUKS918385	SGI	exon	860973	861057	0.68	-	.	ID=exon_4064382.4;Parent=EMRE3EUKT4064382
EMRE3EUKS918385	SGI	gene	861362	861589	1.0	+	.	Name=Complex 1 protein (LYR family) protein;ID=EMRE3EUKG4064383
EMRE3EUKS918385	SGI	mRNA	861362	861589	1.0	+	.	Name=Complex 1 protein (LYR family) protein;ID=EMRE3EUKT4064383;Parent=EMRE3EUKG4064383
EMRE3EUKS918385	SGI	CDS	861362	861589	1.0	+	0	Name=EMRE3EUKT4064383.1;ID=EMRE3EUKT4064383.1;Parent=EMRE3EUKT4064383
EMRE3EUKS918385	SGI	exon	861362	861589	1.0	+	.	ID=exon_4064383.1;Parent=EMRE3EUKT4064383
EMRE3EUKS918385	SGI	gene	861702	862819	0.87	-	.	Name=40S ribosomal protein SA;ID=EMRE3EUKG4064384
EMRE3EUKS918385	SGI	mRNA	861702	862819	0.87	-	.	Name=40S ribosomal protein SA;ID=EMRE3EUKT4064384;Parent=EMRE3EUKG4064384
EMRE3EUKS918385	SGI	CDS	861702	862529	1.0	-	0	Name=EMRE3EUKT4064384.1;ID=EMRE3EUKT4064384.1;Parent=EMRE3EUKT4064384
EMRE3EUKS918385	SGI	exon	861702	862529	1.0	-	.	ID=exon_4064384.1;Parent=EMRE3EUKT4064384
EMRE3EUKS918385	SGI	CDS	862787	862819	0.87	-	0	Name=EMRE3EUKT4064384.2;ID=EMRE3EUKT4064384.2;Parent=EMRE3EUKT4064384
EMRE3EUKS918385	SGI	exon	862787	862819	0.87	-	.	ID=exon_4064384.2;Parent=EMRE3EUKT4064384
EMRE3EUKS918385	SGI	gene	863137	864144	1.0	+	.	Name=ZIP family transporter: zinc ion;ID=EMRE3EUKG4064385
EMRE3EUKS918385	SGI	mRNA	863137	864144	1.0	+	.	Name=ZIP family transporter: zinc ion;ID=EMRE3EUKT4064385;Parent=EMRE3EUKG4064385
EMRE3EUKS918385	SGI	CDS	863137	863214	1.0	+	0	Name=EMRE3EUKT4064385.1;ID=EMRE3EUKT4064385.1;Parent=EMRE3EUKT4064385
EMRE3EUKS918385	SGI	exon	863137	863214	1.0	+	.	ID=exon_4064385.1;Parent=EMRE3EUKT4064385
EMRE3EUKS918385	SGI	CDS	863333	863607	1.0	+	0	Name=EMRE3EUKT4064385.2;ID=EMRE3EUKT4064385.2;Parent=EMRE3EUKT4064385
EMRE3EUKS918385	SGI	exon	863333	863607	1.0	+	.	ID=exon_4064385.2;Parent=EMRE3EUKT4064385
EMRE3EUKS918385	SGI	CDS	863673	864144	1.0	+	1	Name=EMRE3EUKT4064385.3;ID=EMRE3EUKT4064385.3;Parent=EMRE3EUKT4064385
EMRE3EUKS918385	SGI	exon	863673	864144	1.0	+	.	ID=exon_4064385.3;Parent=EMRE3EUKT4064385
EMRE3EUKS918385	SGI	gene	864474	866160	0.91	+	.	Name=Pyruvate kinase, barrel domain;ID=EMRE3EUKG4064386
EMRE3EUKS918385	SGI	mRNA	864474	866160	0.91	+	.	Name=Pyruvate kinase, barrel domain;ID=EMRE3EUKT4064386;Parent=EMRE3EUKG4064386
EMRE3EUKS918385	SGI	CDS	864474	864560	0.91	+	0	Name=EMRE3EUKT4064386.1;ID=EMRE3EUKT4064386.1;Parent=EMRE3EUKT4064386
EMRE3EUKS918385	SGI	exon	864474	864560	0.91	+	.	ID=exon_4064386.1;Parent=EMRE3EUKT4064386
EMRE3EUKS918385	SGI	CDS	864694	866160	0.91	+	0	Name=EMRE3EUKT4064386.2;ID=EMRE3EUKT4064386.2;Parent=EMRE3EUKT4064386
EMRE3EUKS918385	SGI	exon	864694	866160	0.91	+	.	ID=exon_4064386.2;Parent=EMRE3EUKT4064386
EMRE3EUKS918385	SGI	gene	866400	866895	1.0	-	.	Name=Prefoldin subunit;ID=EMRE3EUKG4064387
EMRE3EUKS918385	SGI	mRNA	866400	866895	1.0	-	.	Name=Prefoldin subunit;ID=EMRE3EUKT4064387;Parent=EMRE3EUKG4064387
EMRE3EUKS918385	SGI	CDS	866400	866547	1.0	-	1	Name=EMRE3EUKT4064387.1;ID=EMRE3EUKT4064387.1;Parent=EMRE3EUKT4064387
EMRE3EUKS918385	SGI	exon	866400	866547	1.0	-	.	ID=exon_4064387.1;Parent=EMRE3EUKT4064387
EMRE3EUKS918385	SGI	CDS	866615	866727	1.0	-	0	Name=EMRE3EUKT4064387.2;ID=EMRE3EUKT4064387.2;Parent=EMRE3EUKT4064387
EMRE3EUKS918385	SGI	exon	866615	866727	1.0	-	.	ID=exon_4064387.2;Parent=EMRE3EUKT4064387
EMRE3EUKS918385	SGI	CDS	866803	866895	1.0	-	0	Name=EMRE3EUKT4064387.3;ID=EMRE3EUKT4064387.3;Parent=EMRE3EUKT4064387
EMRE3EUKS918385	SGI	exon	866803	866895	1.0	-	.	ID=exon_4064387.3;Parent=EMRE3EUKT4064387
EMRE3EUKS918385	SGI	gene	867283	867743	0.49	+	.	Name=Unnamed product;ID=EMRE3EUKG4064388
EMRE3EUKS918385	SGI	mRNA	867283	867743	0.49	+	.	Name=Unnamed product;ID=EMRE3EUKT4064388;Parent=EMRE3EUKG4064388
EMRE3EUKS918385	SGI	CDS	867283	867487	0.49	+	0	Name=EMRE3EUKT4064388.1;ID=EMRE3EUKT4064388.1;Parent=EMRE3EUKT4064388
EMRE3EUKS918385	SGI	exon	867283	867487	0.49	+	.	ID=exon_4064388.1;Parent=EMRE3EUKT4064388
EMRE3EUKS918385	SGI	CDS	867553	867743	0.65	+	2	Name=EMRE3EUKT4064388.2;ID=EMRE3EUKT4064388.2;Parent=EMRE3EUKT4064388
EMRE3EUKS918385	SGI	exon	867553	867743	0.65	+	.	ID=exon_4064388.2;Parent=EMRE3EUKT4064388
EMRE3EUKS918385	SGI	gene	867827	869422	0.86	-	.	Name=RNA polymerase sigma factor SigA;ID=EMRE3EUKG4064389
EMRE3EUKS918385	SGI	mRNA	867827	869422	0.86	-	.	Name=RNA polymerase sigma factor SigA;ID=EMRE3EUKT4064389;Parent=EMRE3EUKG4064389
EMRE3EUKS918385	SGI	CDS	867827	869422	0.86	-	0	Name=EMRE3EUKT4064389.1;ID=EMRE3EUKT4064389.1;Parent=EMRE3EUKT4064389
EMRE3EUKS918385	SGI	exon	867827	869422	0.86	-	.	ID=exon_4064389.1;Parent=EMRE3EUKT4064389
EMRE3EUKS918385	SGI	gene	869922	871157	0.95	+	.	Name=3-dehydroquinate synthase;ID=EMRE3EUKG4064390
EMRE3EUKS918385	SGI	mRNA	869922	871157	0.95	+	.	Name=3-dehydroquinate synthase;ID=EMRE3EUKT4064390;Parent=EMRE3EUKG4064390
EMRE3EUKS918385	SGI	CDS	869922	871157	0.95	+	0	Name=EMRE3EUKT4064390.1;ID=EMRE3EUKT4064390.1;Parent=EMRE3EUKT4064390
EMRE3EUKS918385	SGI	exon	869922	871157	0.95	+	.	ID=exon_4064390.1;Parent=EMRE3EUKT4064390
EMRE3EUKS918385	SGI	gene	872330	874902	0.9	-	.	Name=Protein kinase-like (PK-like);ID=EMRE3EUKG4064391
EMRE3EUKS918385	SGI	mRNA	872330	874902	0.9	-	.	Name=Protein kinase-like (PK-like);ID=EMRE3EUKT4064391;Parent=EMRE3EUKG4064391
EMRE3EUKS918385	SGI	CDS	872330	874230	1.0	-	2	Name=EMRE3EUKT4064391.1;ID=EMRE3EUKT4064391.1;Parent=EMRE3EUKT4064391
EMRE3EUKS918385	SGI	exon	872330	874230	1.0	-	.	ID=exon_4064391.1;Parent=EMRE3EUKT4064391
EMRE3EUKS918385	SGI	CDS	874299	874902	0.9	-	0	Name=EMRE3EUKT4064391.2;ID=EMRE3EUKT4064391.2;Parent=EMRE3EUKT4064391
EMRE3EUKS918385	SGI	exon	874299	874902	0.9	-	.	ID=exon_4064391.2;Parent=EMRE3EUKT4064391
EMRE3EUKS918385	SGI	gene	877541	879112	0.99	-	.	Name=Phosphatase 2c| Domain 1;ID=EMRE3EUKG4064392
EMRE3EUKS918385	SGI	mRNA	877541	879112	0.99	-	.	Name=Phosphatase 2c| Domain 1;ID=EMRE3EUKT4064392;Parent=EMRE3EUKG4064392
EMRE3EUKS918385	SGI	CDS	877541	879112	0.99	-	0	Name=EMRE3EUKT4064392.1;ID=EMRE3EUKT4064392.1;Parent=EMRE3EUKT4064392
EMRE3EUKS918385	SGI	exon	877541	879112	0.99	-	.	ID=exon_4064392.1;Parent=EMRE3EUKT4064392
EMRE3EUKS918385	SGI	gene	879394	880194	1.0	+	.	Name=Protein BCCIP;ID=EMRE3EUKG4064393
EMRE3EUKS918385	SGI	mRNA	879394	880194	1.0	+	.	Name=Protein BCCIP;ID=EMRE3EUKT4064393;Parent=EMRE3EUKG4064393
EMRE3EUKS918385	SGI	CDS	879394	880194	1.0	+	0	Name=EMRE3EUKT4064393.1;ID=EMRE3EUKT4064393.1;Parent=EMRE3EUKT4064393
EMRE3EUKS918385	SGI	exon	879394	880194	1.0	+	.	ID=exon_4064393.1;Parent=EMRE3EUKT4064393
EMRE3EUKS918385	SGI	gene	882147	883037	1.0	+	.	Name=Mitochondrial substrate carrier family protein ucpB;ID=EMRE3EUKG4064394
EMRE3EUKS918385	SGI	mRNA	882147	883037	1.0	+	.	Name=Mitochondrial substrate carrier family protein ucpB;ID=EMRE3EUKT4064394;Parent=EMRE3EUKG4064394
EMRE3EUKS918385	SGI	CDS	882147	883037	1.0	+	0	Name=EMRE3EUKT4064394.1;ID=EMRE3EUKT4064394.1;Parent=EMRE3EUKT4064394
EMRE3EUKS918385	SGI	exon	882147	883037	1.0	+	.	ID=exon_4064394.1;Parent=EMRE3EUKT4064394
EMRE3EUKS918385	SGI	gene	883434	884334	0.98	-	.	Name=Conserved predicted protein;ID=EMRE3EUKG4064395
EMRE3EUKS918385	SGI	mRNA	883434	884334	0.98	-	.	Name=Conserved predicted protein;ID=EMRE3EUKT4064395;Parent=EMRE3EUKG4064395
EMRE3EUKS918385	SGI	CDS	883434	884189	0.98	-	0	Name=EMRE3EUKT4064395.1;ID=EMRE3EUKT4064395.1;Parent=EMRE3EUKT4064395
EMRE3EUKS918385	SGI	exon	883434	884189	0.98	-	.	ID=exon_4064395.1;Parent=EMRE3EUKT4064395
EMRE3EUKS918385	SGI	CDS	884263	884334	0.98	-	0	Name=EMRE3EUKT4064395.2;ID=EMRE3EUKT4064395.2;Parent=EMRE3EUKT4064395
EMRE3EUKS918385	SGI	exon	884263	884334	0.98	-	.	ID=exon_4064395.2;Parent=EMRE3EUKT4064395
EMRE3EUKS918385	SGI	gene	884555	885949	1.0	+	.	Name=Maternal effect embryo arrest 50 protein;ID=EMRE3EUKG4064396
EMRE3EUKS918385	SGI	mRNA	884555	885949	1.0	+	.	Name=Maternal effect embryo arrest 50 protein;ID=EMRE3EUKT4064396;Parent=EMRE3EUKG4064396
EMRE3EUKS918385	SGI	CDS	884555	885949	1.0	+	0	Name=EMRE3EUKT4064396.1;ID=EMRE3EUKT4064396.1;Parent=EMRE3EUKT4064396
EMRE3EUKS918385	SGI	exon	884555	885949	1.0	+	.	ID=exon_4064396.1;Parent=EMRE3EUKT4064396
EMRE3EUKS918385	SGI	gene	885956	887095	1.0	-	.	Name=TRNA (Guanine-N1)-methyltransferase domain containing protein;ID=EMRE3EUKG4064397
EMRE3EUKS918385	SGI	mRNA	885956	887095	1.0	-	.	Name=TRNA (Guanine-N1)-methyltransferase domain containing protein;ID=EMRE3EUKT4064397;Parent=EMRE3EUKG4064397
EMRE3EUKS918385	SGI	CDS	885956	886741	1.0	-	0	Name=EMRE3EUKT4064397.1;ID=EMRE3EUKT4064397.1;Parent=EMRE3EUKT4064397
EMRE3EUKS918385	SGI	exon	885956	886741	1.0	-	.	ID=exon_4064397.1;Parent=EMRE3EUKT4064397
EMRE3EUKS918385	SGI	CDS	886832	887095	1.0	-	0	Name=EMRE3EUKT4064397.2;ID=EMRE3EUKT4064397.2;Parent=EMRE3EUKT4064397
EMRE3EUKS918385	SGI	exon	886832	887095	1.0	-	.	ID=exon_4064397.2;Parent=EMRE3EUKT4064397
EMRE3EUKS918385	SGI	gene	887458	889212	1.0	+	.	Name=Protein kinase-like (PK-like);ID=EMRE3EUKG4064398
EMRE3EUKS918385	SGI	mRNA	887458	889212	1.0	+	.	Name=Protein kinase-like (PK-like);ID=EMRE3EUKT4064398;Parent=EMRE3EUKG4064398
EMRE3EUKS918385	SGI	CDS	887458	889212	1.0	+	0	Name=EMRE3EUKT4064398.1;ID=EMRE3EUKT4064398.1;Parent=EMRE3EUKT4064398
EMRE3EUKS918385	SGI	exon	887458	889212	1.0	+	.	ID=exon_4064398.1;Parent=EMRE3EUKT4064398
EMRE3EUKS918385	SGI	gene	889229	889975	1.0	-	.	Name=Nucleotide-diphospho-sugar transferases;ID=EMRE3EUKG4064399
EMRE3EUKS918385	SGI	mRNA	889229	889975	1.0	-	.	Name=Nucleotide-diphospho-sugar transferases;ID=EMRE3EUKT4064399;Parent=EMRE3EUKG4064399
EMRE3EUKS918385	SGI	CDS	889229	889975	1.0	-	0	Name=EMRE3EUKT4064399.1;ID=EMRE3EUKT4064399.1;Parent=EMRE3EUKT4064399
EMRE3EUKS918385	SGI	exon	889229	889975	1.0	-	.	ID=exon_4064399.1;Parent=EMRE3EUKT4064399
EMRE3EUKS918385	SGI	gene	890209	890572	1.0	+	.	Name=Conserved predicted protein;ID=EMRE3EUKG4064400
EMRE3EUKS918385	SGI	mRNA	890209	890572	1.0	+	.	Name=Conserved predicted protein;ID=EMRE3EUKT4064400;Parent=EMRE3EUKG4064400
EMRE3EUKS918385	SGI	CDS	890209	890271	1.0	+	0	Name=EMRE3EUKT4064400.1;ID=EMRE3EUKT4064400.1;Parent=EMRE3EUKT4064400
EMRE3EUKS918385	SGI	exon	890209	890271	1.0	+	.	ID=exon_4064400.1;Parent=EMRE3EUKT4064400
EMRE3EUKS918385	SGI	CDS	890408	890572	1.0	+	0	Name=EMRE3EUKT4064400.2;ID=EMRE3EUKT4064400.2;Parent=EMRE3EUKT4064400
EMRE3EUKS918385	SGI	exon	890408	890572	1.0	+	.	ID=exon_4064400.2;Parent=EMRE3EUKT4064400
EMRE3EUKS918385	SGI	gene	890652	894099	0.79	-	.	Name=Communication mutant protein F;ID=EMRE3EUKG4064401
EMRE3EUKS918385	SGI	mRNA	890652	894099	0.79	-	.	Name=Communication mutant protein F;ID=EMRE3EUKT4064401;Parent=EMRE3EUKG4064401
EMRE3EUKS918385	SGI	CDS	890652	892845	1.0	-	1	Name=EMRE3EUKT4064401.1;ID=EMRE3EUKT4064401.1;Parent=EMRE3EUKT4064401
EMRE3EUKS918385	SGI	exon	890652	892845	1.0	-	.	ID=exon_4064401.1;Parent=EMRE3EUKT4064401
EMRE3EUKS918385	SGI	CDS	892916	894099	0.79	-	0	Name=EMRE3EUKT4064401.2;ID=EMRE3EUKT4064401.2;Parent=EMRE3EUKT4064401
EMRE3EUKS918385	SGI	exon	892916	894099	0.79	-	.	ID=exon_4064401.2;Parent=EMRE3EUKT4064401
EMRE3EUKS918385	SGI	gene	894558	896415	1.0	+	.	Name=CTP synthase N-terminus;ID=EMRE3EUKG4064402
EMRE3EUKS918385	SGI	mRNA	894558	896415	1.0	+	.	Name=CTP synthase N-terminus;ID=EMRE3EUKT4064402;Parent=EMRE3EUKG4064402
EMRE3EUKS918385	SGI	CDS	894558	894675	1.0	+	0	Name=EMRE3EUKT4064402.1;ID=EMRE3EUKT4064402.1;Parent=EMRE3EUKT4064402
EMRE3EUKS918385	SGI	exon	894558	894675	1.0	+	.	ID=exon_4064402.1;Parent=EMRE3EUKT4064402
EMRE3EUKS918385	SGI	CDS	894758	896415	1.0	+	2	Name=EMRE3EUKT4064402.2;ID=EMRE3EUKT4064402.2;Parent=EMRE3EUKT4064402
EMRE3EUKS918385	SGI	exon	894758	896415	1.0	+	.	ID=exon_4064402.2;Parent=EMRE3EUKT4064402
EMRE3EUKS918385	SGI	gene	896447	898212	1.0	-	.	Name=Folylpolyglutamate synthase;ID=EMRE3EUKG4064403
EMRE3EUKS918385	SGI	mRNA	896447	898212	1.0	-	.	Name=Folylpolyglutamate synthase;ID=EMRE3EUKT4064403;Parent=EMRE3EUKG4064403
EMRE3EUKS918385	SGI	CDS	896447	897656	1.0	-	1	Name=EMRE3EUKT4064403.1;ID=EMRE3EUKT4064403.1;Parent=EMRE3EUKT4064403
EMRE3EUKS918385	SGI	exon	896447	897656	1.0	-	.	ID=exon_4064403.1;Parent=EMRE3EUKT4064403
EMRE3EUKS918385	SGI	CDS	897738	897913	1.0	-	0	Name=EMRE3EUKT4064403.2;ID=EMRE3EUKT4064403.2;Parent=EMRE3EUKT4064403
EMRE3EUKS918385	SGI	exon	897738	897913	1.0	-	.	ID=exon_4064403.2;Parent=EMRE3EUKT4064403
EMRE3EUKS918385	SGI	CDS	898072	898212	1.0	-	0	Name=EMRE3EUKT4064403.3;ID=EMRE3EUKT4064403.3;Parent=EMRE3EUKT4064403
EMRE3EUKS918385	SGI	exon	898072	898212	1.0	-	.	ID=exon_4064403.3;Parent=EMRE3EUKT4064403
EMRE3EUKS918385	SGI	gene	898694	899701	0.95	-	.	Name=Purine nucleoside permease (NUP);ID=EMRE3EUKG4064404
EMRE3EUKS918385	SGI	mRNA	898694	899701	0.95	-	.	Name=Purine nucleoside permease (NUP);ID=EMRE3EUKT4064404;Parent=EMRE3EUKG4064404
EMRE3EUKS918385	SGI	CDS	898694	899701	0.95	-	0	Name=EMRE3EUKT4064404.1;ID=EMRE3EUKT4064404.1;Parent=EMRE3EUKT4064404
EMRE3EUKS918385	SGI	exon	898694	899701	0.95	-	.	ID=exon_4064404.1;Parent=EMRE3EUKT4064404
EMRE3EUKS918385	SGI	gene	900922	902439	0.86	+	.	Name=Dockerin type I repeat protein;ID=EMRE3EUKG4064405
EMRE3EUKS918385	SGI	mRNA	900922	902439	0.86	+	.	Name=Dockerin type I repeat protein;ID=EMRE3EUKT4064405;Parent=EMRE3EUKG4064405
EMRE3EUKS918385	SGI	CDS	900922	902439	0.86	+	0	Name=EMRE3EUKT4064405.1;ID=EMRE3EUKT4064405.1;Parent=EMRE3EUKT4064405
EMRE3EUKS918385	SGI	exon	900922	902439	0.86	+	.	ID=exon_4064405.1;Parent=EMRE3EUKT4064405
EMRE3EUKS918385	SGI	gene	902926	904358	1.0	+	.	Name=Conserved predicted protein;ID=EMRE3EUKG4064406
EMRE3EUKS918385	SGI	mRNA	902926	904358	1.0	+	.	Name=Predicted protein;ID=EMRE3EUKT4064406;Parent=EMRE3EUKG4064406
EMRE3EUKS918385	SGI	CDS	902926	903691	1.0	+	0	Name=EMRE3EUKT4064406.1;ID=EMRE3EUKT4064406.1;Parent=EMRE3EUKT4064406
EMRE3EUKS918385	SGI	exon	902926	903691	1.0	+	.	ID=exon_4064406.1;Parent=EMRE3EUKT4064406
EMRE3EUKS918385	SGI	CDS	903769	904004	1.0	+	2	Name=EMRE3EUKT4064406.2;ID=EMRE3EUKT4064406.2;Parent=EMRE3EUKT4064406
EMRE3EUKS918385	SGI	exon	903769	904004	1.0	+	.	ID=exon_4064406.2;Parent=EMRE3EUKT4064406
EMRE3EUKS918385	SGI	CDS	904065	904358	1.0	+	0	Name=EMRE3EUKT4064406.3;ID=EMRE3EUKT4064406.3;Parent=EMRE3EUKT4064406
EMRE3EUKS918385	SGI	exon	904065	904358	1.0	+	.	ID=exon_4064406.3;Parent=EMRE3EUKT4064406
EMRE3EUKS918385	SGI	gene	904457	905116	1.0	+	.	Name=Uba domain-containing protein ucp14;ID=EMRE3EUKG4064407
EMRE3EUKS918385	SGI	mRNA	904457	905116	1.0	+	.	Name=Uba domain-containing protein ucp14;ID=EMRE3EUKT4064407;Parent=EMRE3EUKG4064407
EMRE3EUKS918385	SGI	CDS	904457	904481	1.0	+	0	Name=EMRE3EUKT4064407.1;ID=EMRE3EUKT4064407.1;Parent=EMRE3EUKT4064407
EMRE3EUKS918385	SGI	exon	904457	904481	1.0	+	.	ID=exon_4064407.1;Parent=EMRE3EUKT4064407
EMRE3EUKS918385	SGI	CDS	904551	905116	1.0	+	2	Name=EMRE3EUKT4064407.2;ID=EMRE3EUKT4064407.2;Parent=EMRE3EUKT4064407
EMRE3EUKS918385	SGI	exon	904551	905116	1.0	+	.	ID=exon_4064407.2;Parent=EMRE3EUKT4064407
EMRE3EUKS918385	SGI	gene	905657	907588	0.89	-	.	Name=Subtilisin-like;ID=EMRE3EUKG4064408
EMRE3EUKS918385	SGI	mRNA	905657	907588	0.89	-	.	Name=Subtilisin-like;ID=EMRE3EUKT4064408;Parent=EMRE3EUKG4064408
EMRE3EUKS918385	SGI	CDS	905657	907588	0.89	-	0	Name=EMRE3EUKT4064408.1;ID=EMRE3EUKT4064408.1;Parent=EMRE3EUKT4064408
EMRE3EUKS918385	SGI	exon	905657	907588	0.89	-	.	ID=exon_4064408.1;Parent=EMRE3EUKT4064408
EMRE3EUKS918385	SGI	gene	908474	909955	1.0	-	.	Name=Serine carboxypeptidase;ID=EMRE3EUKG4064409
EMRE3EUKS918385	SGI	mRNA	908474	909955	1.0	-	.	Name=Serine carboxypeptidase;ID=EMRE3EUKT4064409;Parent=EMRE3EUKG4064409
EMRE3EUKS918385	SGI	CDS	908474	909955	1.0	-	0	Name=EMRE3EUKT4064409.1;ID=EMRE3EUKT4064409.1;Parent=EMRE3EUKT4064409
EMRE3EUKS918385	SGI	exon	908474	909955	1.0	-	.	ID=exon_4064409.1;Parent=EMRE3EUKT4064409
EMRE3EUKS918385	SGI	gene	910717	912045	1.0	+	.	Name=Heat shock transcription factor A1D isoform 1;ID=EMRE3EUKG4064410
EMRE3EUKS918385	SGI	mRNA	910717	912045	1.0	+	.	Name=Heat shock transcription factor A1D isoform 1;ID=EMRE3EUKT4064410;Parent=EMRE3EUKG4064410
EMRE3EUKS918385	SGI	CDS	910717	912045	1.0	+	0	Name=EMRE3EUKT4064410.1;ID=EMRE3EUKT4064410.1;Parent=EMRE3EUKT4064410
EMRE3EUKS918385	SGI	exon	910717	912045	1.0	+	.	ID=exon_4064410.1;Parent=EMRE3EUKT4064410
EMRE3EUKS918385	SGI	gene	912169	912896	0.89	-	.	Name=Glutathione peroxidase;ID=EMRE3EUKG4064411
EMRE3EUKS918385	SGI	mRNA	912169	912896	0.89	-	.	Name=Glutathione peroxidase;ID=EMRE3EUKT4064411;Parent=EMRE3EUKG4064411
EMRE3EUKS918385	SGI	CDS	912169	912567	1.0	-	0	Name=EMRE3EUKT4064411.1;ID=EMRE3EUKT4064411.1;Parent=EMRE3EUKT4064411
EMRE3EUKS918385	SGI	exon	912169	912567	1.0	-	.	ID=exon_4064411.1;Parent=EMRE3EUKT4064411
EMRE3EUKS918385	SGI	CDS	912678	912896	0.89	-	0	Name=EMRE3EUKT4064411.2;ID=EMRE3EUKT4064411.2;Parent=EMRE3EUKT4064411
EMRE3EUKS918385	SGI	exon	912678	912896	0.89	-	.	ID=exon_4064411.2;Parent=EMRE3EUKT4064411
EMRE3EUKS918385	SGI	gene	913105	913456	0.99	+	.	Name=RING-H2 finger protein ATL3I;ID=EMRE3EUKG4064412
EMRE3EUKS918385	SGI	mRNA	913105	913456	0.99	+	.	Name=RING-H2 finger protein ATL3I;ID=EMRE3EUKT4064412;Parent=EMRE3EUKG4064412
EMRE3EUKS918385	SGI	CDS	913105	913210	0.99	+	0	Name=EMRE3EUKT4064412.1;ID=EMRE3EUKT4064412.1;Parent=EMRE3EUKT4064412
EMRE3EUKS918385	SGI	exon	913105	913210	0.99	+	.	ID=exon_4064412.1;Parent=EMRE3EUKT4064412
EMRE3EUKS918385	SGI	CDS	913278	913456	1.0	+	2	Name=EMRE3EUKT4064412.2;ID=EMRE3EUKT4064412.2;Parent=EMRE3EUKT4064412
EMRE3EUKS918385	SGI	exon	913278	913456	1.0	+	.	ID=exon_4064412.2;Parent=EMRE3EUKT4064412
EMRE3EUKS918385	SGI	gene	915213	916411	0.25	+	.	Name=Thioredoxin-like;ID=EMRE3EUKG4064413
EMRE3EUKS918385	SGI	mRNA	915213	916411	0.25	+	.	Name=Thioredoxin-like;ID=EMRE3EUKT4064413;Parent=EMRE3EUKG4064413
EMRE3EUKS918385	SGI	CDS	915213	915320	0.96	+	0	Name=EMRE3EUKT4064413.1;ID=EMRE3EUKT4064413.1;Parent=EMRE3EUKT4064413
EMRE3EUKS918385	SGI	exon	915213	915320	0.96	+	.	ID=exon_4064413.1;Parent=EMRE3EUKT4064413
EMRE3EUKS918385	SGI	CDS	915387	915444	0.26	+	0	Name=EMRE3EUKT4064413.2;ID=EMRE3EUKT4064413.2;Parent=EMRE3EUKT4064413
EMRE3EUKS918385	SGI	exon	915387	915444	0.26	+	.	ID=exon_4064413.2;Parent=EMRE3EUKT4064413
EMRE3EUKS918385	SGI	CDS	915582	916411	0.25	+	2	Name=EMRE3EUKT4064413.3;ID=EMRE3EUKT4064413.3;Parent=EMRE3EUKT4064413
EMRE3EUKS918385	SGI	exon	915582	916411	0.25	+	.	ID=exon_4064413.3;Parent=EMRE3EUKT4064413
EMRE3EUKS918385	SGI	gene	916423	916705	1.0	-	.	Name=Ribosomal protein L36;ID=EMRE3EUKG4064414
EMRE3EUKS918385	SGI	mRNA	916423	916705	1.0	-	.	Name=Ribosomal protein L36;ID=EMRE3EUKT4064414;Parent=EMRE3EUKG4064414
EMRE3EUKS918385	SGI	CDS	916423	916548	1.0	-	0	Name=EMRE3EUKT4064414.1;ID=EMRE3EUKT4064414.1;Parent=EMRE3EUKT4064414
EMRE3EUKS918385	SGI	exon	916423	916548	1.0	-	.	ID=exon_4064414.1;Parent=EMRE3EUKT4064414
EMRE3EUKS918385	SGI	CDS	916610	916705	1.0	-	0	Name=EMRE3EUKT4064414.2;ID=EMRE3EUKT4064414.2;Parent=EMRE3EUKT4064414
EMRE3EUKS918385	SGI	exon	916610	916705	1.0	-	.	ID=exon_4064414.2;Parent=EMRE3EUKT4064414
EMRE3EUKS918385	SGI	gene	916955	918982	0.99	+	.	Name=(Phosphotyrosine protein) phosphatases II;ID=EMRE3EUKG4064415
EMRE3EUKS918385	SGI	mRNA	916955	918982	0.99	+	.	Name=(Phosphotyrosine protein) phosphatases II;ID=EMRE3EUKT4064415;Parent=EMRE3EUKG4064415
EMRE3EUKS918385	SGI	CDS	916955	918982	0.99	+	0	Name=EMRE3EUKT4064415.1;ID=EMRE3EUKT4064415.1;Parent=EMRE3EUKT4064415
EMRE3EUKS918385	SGI	exon	916955	918982	0.99	+	.	ID=exon_4064415.1;Parent=EMRE3EUKT4064415
EMRE3EUKS918385	SGI	gene	919411	920724	1.0	+	.	Name=BTB/POZ domain-containing protein KCTD8;ID=EMRE3EUKG4064416
EMRE3EUKS918385	SGI	mRNA	919411	920724	1.0	+	.	Name=BTB/POZ domain-containing protein KCTD8;ID=EMRE3EUKT4064416;Parent=EMRE3EUKG4064416
EMRE3EUKS918385	SGI	CDS	919411	920724	1.0	+	0	Name=EMRE3EUKT4064416.1;ID=EMRE3EUKT4064416.1;Parent=EMRE3EUKT4064416
EMRE3EUKS918385	SGI	exon	919411	920724	1.0	+	.	ID=exon_4064416.1;Parent=EMRE3EUKT4064416
EMRE3EUKS918385	SGI	gene	920831	922177	0.91	-	.	Name=RWP-RK domain-containing transcription factor;ID=EMRE3EUKG4064417
EMRE3EUKS918385	SGI	mRNA	920831	922177	0.91	-	.	Name=RWP-RK domain-containing transcription factor;ID=EMRE3EUKT4064417;Parent=EMRE3EUKG4064417
EMRE3EUKS918385	SGI	CDS	920831	922177	0.91	-	0	Name=EMRE3EUKT4064417.1;ID=EMRE3EUKT4064417.1;Parent=EMRE3EUKT4064417
EMRE3EUKS918385	SGI	exon	920831	922177	0.91	-	.	ID=exon_4064417.1;Parent=EMRE3EUKT4064417
EMRE3EUKS918385	SGI	gene	922773	923027	.	-	.	Name=Conserved predicted protein;ID=EMRE3EUKG4064513
EMRE3EUKS918385	SGI	mRNA	922773	923027	.	-	.	Name=Predicted protein;ID=EMRE3EUKT4064513;Parent=EMRE3EUKG4064513
EMRE3EUKS918385	SGI	CDS	922773	923027	.	-	0	Name=EMRE3EUKT4064513.1;ID=EMRE3EUKT4064513.1;Parent=EMRE3EUKT4064513
EMRE3EUKS918385	SGI	exon	922773	923027	.	-	.	ID=exon_4064513.1;Parent=EMRE3EUKT4064513
EMRE3EUKS918385	SGI	gene	923464	926008	1.0	+	.	Name=Nitrate reductase [NADH];ID=EMRE3EUKG4064418
EMRE3EUKS918385	SGI	mRNA	923464	926008	1.0	+	.	Name=Nitrate reductase [NADH];ID=EMRE3EUKT4064418;Parent=EMRE3EUKG4064418
EMRE3EUKS918385	SGI	CDS	923464	923603	1.0	+	0	Name=EMRE3EUKT4064418.1;ID=EMRE3EUKT4064418.1;Parent=EMRE3EUKT4064418
EMRE3EUKS918385	SGI	exon	923464	923603	1.0	+	.	ID=exon_4064418.1;Parent=EMRE3EUKT4064418
EMRE3EUKS918385	SGI	CDS	923680	926008	1.0	+	1	Name=EMRE3EUKT4064418.2;ID=EMRE3EUKT4064418.2;Parent=EMRE3EUKT4064418
EMRE3EUKS918385	SGI	exon	923680	926008	1.0	+	.	ID=exon_4064418.2;Parent=EMRE3EUKT4064418
EMRE3EUKS918385	SGI	gene	926938	928485	0.72	-	.	Name=High affinity nitrate transporter 2.4;ID=EMRE3EUKG4064419
EMRE3EUKS918385	SGI	mRNA	926938	928485	0.72	-	.	Name=High affinity nitrate transporter 2.4;ID=EMRE3EUKT4064419;Parent=EMRE3EUKG4064419
EMRE3EUKS918385	SGI	CDS	926938	928485	0.72	-	0	Name=EMRE3EUKT4064419.1;ID=EMRE3EUKT4064419.1;Parent=EMRE3EUKT4064419
EMRE3EUKS918385	SGI	exon	926938	928485	0.72	-	.	ID=exon_4064419.1;Parent=EMRE3EUKT4064419
EMRE3EUKS918385	SGI	gene	928886	929630	1.0	+	.	Name=High affinity nitrate transporter accessory protein;ID=EMRE3EUKG4064420
EMRE3EUKS918385	SGI	mRNA	928886	929630	1.0	+	.	Name=High affinity nitrate transporter accessory protein;ID=EMRE3EUKT4064420;Parent=EMRE3EUKG4064420
EMRE3EUKS918385	SGI	CDS	928886	929006	1.0	+	0	Name=EMRE3EUKT4064420.1;ID=EMRE3EUKT4064420.1;Parent=EMRE3EUKT4064420
EMRE3EUKS918385	SGI	exon	928886	929006	1.0	+	.	ID=exon_4064420.1;Parent=EMRE3EUKT4064420
EMRE3EUKS918385	SGI	CDS	929077	929630	1.0	+	2	Name=EMRE3EUKT4064420.2;ID=EMRE3EUKT4064420.2;Parent=EMRE3EUKT4064420
EMRE3EUKS918385	SGI	exon	929077	929630	1.0	+	.	ID=exon_4064420.2;Parent=EMRE3EUKT4064420
EMRE3EUKS918385	SGI	gene	929732	930193	.	+	.	Name=Conserved predicted protein;ID=EMRE3EUKG4064512
EMRE3EUKS918385	SGI	mRNA	929732	930193	.	+	.	Name=Predicted protein;ID=EMRE3EUKT4064512;Parent=EMRE3EUKG4064512
EMRE3EUKS918385	SGI	CDS	929732	930193	.	+	0	Name=EMRE3EUKT4064512.1;ID=EMRE3EUKT4064512.1;Parent=EMRE3EUKT4064512
EMRE3EUKS918385	SGI	exon	929732	930193	.	+	.	ID=exon_4064512.1;Parent=EMRE3EUKT4064512
EMRE3EUKS918385	SGI	gene	930349	932106	0.97	-	.	Name=Nitrite and sulphite reductase 4Fe-4S domain-like;ID=EMRE3EUKG4064421
EMRE3EUKS918385	SGI	mRNA	930349	932106	0.97	-	.	Name=Nitrite and sulphite reductase 4Fe-4S domain-like;ID=EMRE3EUKT4064421;Parent=EMRE3EUKG4064421
EMRE3EUKS918385	SGI	CDS	930349	932106	0.97	-	0	Name=EMRE3EUKT4064421.1;ID=EMRE3EUKT4064421.1;Parent=EMRE3EUKT4064421
EMRE3EUKS918385	SGI	exon	930349	932106	0.97	-	.	ID=exon_4064421.1;Parent=EMRE3EUKT4064421
EMRE3EUKS918385	SGI	gene	932468	934036	0.82	+	.	Name=Sulfate transporter;ID=EMRE3EUKG4064422
EMRE3EUKS918385	SGI	mRNA	932468	934036	0.82	+	.	Name=Sulfate transporter;ID=EMRE3EUKT4064422;Parent=EMRE3EUKG4064422
EMRE3EUKS918385	SGI	CDS	932468	934036	0.82	+	0	Name=EMRE3EUKT4064422.1;ID=EMRE3EUKT4064422.1;Parent=EMRE3EUKT4064422
EMRE3EUKS918385	SGI	exon	932468	934036	0.82	+	.	ID=exon_4064422.1;Parent=EMRE3EUKT4064422
EMRE3EUKS918385	SGI	gene	934038	935201	0.88	-	.	Name=Molybdenum cofactor biosynthesis prote;ID=EMRE3EUKG4064423
EMRE3EUKS918385	SGI	mRNA	934038	935201	0.88	-	.	Name=Molybdenum cofactor biosynthesis prote;ID=EMRE3EUKT4064423;Parent=EMRE3EUKG4064423
EMRE3EUKS918385	SGI	CDS	934038	935201	0.88	-	0	Name=EMRE3EUKT4064423.1;ID=EMRE3EUKT4064423.1;Parent=EMRE3EUKT4064423
EMRE3EUKS918385	SGI	exon	934038	935201	0.88	-	.	ID=exon_4064423.1;Parent=EMRE3EUKT4064423
EMRE3EUKS918385	SGI	gene	935877	937121	1.0	+	.	Name=Protein kinase-like (PK-like);ID=EMRE3EUKG4064424
EMRE3EUKS918385	SGI	mRNA	935877	937121	1.0	+	.	Name=Protein kinase-like (PK-like);ID=EMRE3EUKT4064424;Parent=EMRE3EUKG4064424
EMRE3EUKS918385	SGI	CDS	935877	937121	1.0	+	0	Name=EMRE3EUKT4064424.1;ID=EMRE3EUKT4064424.1;Parent=EMRE3EUKT4064424
EMRE3EUKS918385	SGI	exon	935877	937121	1.0	+	.	ID=exon_4064424.1;Parent=EMRE3EUKT4064424
EMRE3EUKS918385	SGI	gene	937211	938716	1.0	-	.	Name=FAD/NAD(P)-binding domain-containing protein;ID=EMRE3EUKG4064425
EMRE3EUKS918385	SGI	mRNA	937211	938716	1.0	-	.	Name=FAD/NAD(P)-binding domain-containing protein;ID=EMRE3EUKT4064425;Parent=EMRE3EUKG4064425
EMRE3EUKS918385	SGI	CDS	937211	938716	1.0	-	0	Name=EMRE3EUKT4064425.1;ID=EMRE3EUKT4064425.1;Parent=EMRE3EUKT4064425
EMRE3EUKS918385	SGI	exon	937211	938716	1.0	-	.	ID=exon_4064425.1;Parent=EMRE3EUKT4064425
EMRE3EUKS918385	SGI	gene	939121	941155	0.87	+	.	Name=Dymeclin;ID=EMRE3EUKG4064426
EMRE3EUKS918385	SGI	mRNA	939121	941155	0.87	+	.	Name=Dymeclin;ID=EMRE3EUKT4064426;Parent=EMRE3EUKG4064426
EMRE3EUKS918385	SGI	CDS	939121	939319	0.89	+	0	Name=EMRE3EUKT4064426.1;ID=EMRE3EUKT4064426.1;Parent=EMRE3EUKT4064426
EMRE3EUKS918385	SGI	exon	939121	939319	0.89	+	.	ID=exon_4064426.1;Parent=EMRE3EUKT4064426
EMRE3EUKS918385	SGI	CDS	939397	940277	0.93	+	2	Name=EMRE3EUKT4064426.2;ID=EMRE3EUKT4064426.2;Parent=EMRE3EUKT4064426
EMRE3EUKS918385	SGI	exon	939397	940277	0.93	+	.	ID=exon_4064426.2;Parent=EMRE3EUKT4064426
EMRE3EUKS918385	SGI	CDS	940349	941155	0.98	+	0	Name=EMRE3EUKT4064426.3;ID=EMRE3EUKT4064426.3;Parent=EMRE3EUKT4064426
EMRE3EUKS918385	SGI	exon	940349	941155	0.98	+	.	ID=exon_4064426.3;Parent=EMRE3EUKT4064426
EMRE3EUKS918385	SGI	gene	941330	941677	0.83	-	.	Name=Conserved predicted protein;ID=EMRE3EUKG4064427
EMRE3EUKS918385	SGI	mRNA	941330	941677	0.83	-	.	Name=Conserved predicted protein;ID=EMRE3EUKT4064427;Parent=EMRE3EUKG4064427
EMRE3EUKS918385	SGI	CDS	941330	941677	0.83	-	0	Name=EMRE3EUKT4064427.1;ID=EMRE3EUKT4064427.1;Parent=EMRE3EUKT4064427
EMRE3EUKS918385	SGI	exon	941330	941677	0.83	-	.	ID=exon_4064427.1;Parent=EMRE3EUKT4064427
EMRE3EUKS918385	SGI	gene	942128	943252	0.54	-	.	Name=HAD-like protein;ID=EMRE3EUKG4064428
EMRE3EUKS918385	SGI	mRNA	942128	943252	0.54	-	.	Name=HAD-like protein;ID=EMRE3EUKT4064428;Parent=EMRE3EUKG4064428
EMRE3EUKS918385	SGI	CDS	942128	942950	1.0	-	1	Name=EMRE3EUKT4064428.1;ID=EMRE3EUKT4064428.1;Parent=EMRE3EUKT4064428
EMRE3EUKS918385	SGI	exon	942128	942950	1.0	-	.	ID=exon_4064428.1;Parent=EMRE3EUKT4064428
EMRE3EUKS918385	SGI	CDS	943038	943252	0.54	-	0	Name=EMRE3EUKT4064428.2;ID=EMRE3EUKT4064428.2;Parent=EMRE3EUKT4064428
EMRE3EUKS918385	SGI	exon	943038	943252	0.54	-	.	ID=exon_4064428.2;Parent=EMRE3EUKT4064428
EMRE3EUKS918385	SGI	gene	944131	944558	0.34	-	.	Name=Sm-like ribonucleoproteins;ID=EMRE3EUKG4064429
EMRE3EUKS918385	SGI	mRNA	944131	944558	0.34	-	.	Name=Sm-like ribonucleoproteins;ID=EMRE3EUKT4064429;Parent=EMRE3EUKG4064429
EMRE3EUKS918385	SGI	CDS	944131	944291	0.73	-	2	Name=EMRE3EUKT4064429.1;ID=EMRE3EUKT4064429.1;Parent=EMRE3EUKT4064429
EMRE3EUKS918385	SGI	exon	944131	944291	0.73	-	.	ID=exon_4064429.1;Parent=EMRE3EUKT4064429
EMRE3EUKS918385	SGI	CDS	944414	944558	0.34	-	0	Name=EMRE3EUKT4064429.2;ID=EMRE3EUKT4064429.2;Parent=EMRE3EUKT4064429
EMRE3EUKS918385	SGI	exon	944414	944558	0.34	-	.	ID=exon_4064429.2;Parent=EMRE3EUKT4064429
EMRE3EUKS918385	SGI	gene	944651	945590	1.0	-	.	Name=2-enoyl-CoA Hydratase| Chain A| domain 1;ID=EMRE3EUKG4064430
EMRE3EUKS918385	SGI	mRNA	944651	945590	1.0	-	.	Name=2-enoyl-CoA Hydratase| Chain A| domain 1;ID=EMRE3EUKT4064430;Parent=EMRE3EUKG4064430
EMRE3EUKS918385	SGI	CDS	944651	944812	1.0	-	0	Name=EMRE3EUKT4064430.1;ID=EMRE3EUKT4064430.1;Parent=EMRE3EUKT4064430
EMRE3EUKS918385	SGI	exon	944651	944812	1.0	-	.	ID=exon_4064430.1;Parent=EMRE3EUKT4064430
EMRE3EUKS918385	SGI	CDS	944892	945279	1.0	-	1	Name=EMRE3EUKT4064430.2;ID=EMRE3EUKT4064430.2;Parent=EMRE3EUKT4064430
EMRE3EUKS918385	SGI	exon	944892	945279	1.0	-	.	ID=exon_4064430.2;Parent=EMRE3EUKT4064430
EMRE3EUKS918385	SGI	CDS	945352	945590	1.0	-	0	Name=EMRE3EUKT4064430.3;ID=EMRE3EUKT4064430.3;Parent=EMRE3EUKT4064430
EMRE3EUKS918385	SGI	exon	945352	945590	1.0	-	.	ID=exon_4064430.3;Parent=EMRE3EUKT4064430
EMRE3EUKS918385	SGI	gene	945741	946862	1.0	-	.	Name=Cytidine deaminase-like protein;ID=EMRE3EUKG4064431
EMRE3EUKS918385	SGI	mRNA	945741	946862	1.0	-	.	Name=Cytidine deaminase-like protein;ID=EMRE3EUKT4064431;Parent=EMRE3EUKG4064431
EMRE3EUKS918385	SGI	CDS	945741	946862	1.0	-	0	Name=EMRE3EUKT4064431.1;ID=EMRE3EUKT4064431.1;Parent=EMRE3EUKT4064431
EMRE3EUKS918385	SGI	exon	945741	946862	1.0	-	.	ID=exon_4064431.1;Parent=EMRE3EUKT4064431
EMRE3EUKS918385	SGI	gene	947172	947699	1.0	+	.	Name=Unnamed product;ID=EMRE3EUKG4064432
EMRE3EUKS918385	SGI	mRNA	947172	947699	1.0	+	.	Name=Unnamed product;ID=EMRE3EUKT4064432;Parent=EMRE3EUKG4064432
EMRE3EUKS918385	SGI	CDS	947172	947348	1.0	+	0	Name=EMRE3EUKT4064432.1;ID=EMRE3EUKT4064432.1;Parent=EMRE3EUKT4064432
EMRE3EUKS918385	SGI	exon	947172	947348	1.0	+	.	ID=exon_4064432.1;Parent=EMRE3EUKT4064432
EMRE3EUKS918385	SGI	CDS	947427	947699	1.0	+	0	Name=EMRE3EUKT4064432.2;ID=EMRE3EUKT4064432.2;Parent=EMRE3EUKT4064432
EMRE3EUKS918385	SGI	exon	947427	947699	1.0	+	.	ID=exon_4064432.2;Parent=EMRE3EUKT4064432
EMRE3EUKS918385	SGI	gene	947730	949191	1.0	-	.	Name=Histone-lysine N-methyltransferase setd3;ID=EMRE3EUKG4064433
EMRE3EUKS918385	SGI	mRNA	947730	949191	1.0	-	.	Name=Histone-lysine N-methyltransferase setd3;ID=EMRE3EUKT4064433;Parent=EMRE3EUKG4064433
EMRE3EUKS918385	SGI	CDS	947730	948992	1.0	-	0	Name=EMRE3EUKT4064433.1;ID=EMRE3EUKT4064433.1;Parent=EMRE3EUKT4064433
EMRE3EUKS918385	SGI	exon	947730	948992	1.0	-	.	ID=exon_4064433.1;Parent=EMRE3EUKT4064433
EMRE3EUKS918385	SGI	CDS	949072	949191	1.0	-	0	Name=EMRE3EUKT4064433.2;ID=EMRE3EUKT4064433.2;Parent=EMRE3EUKT4064433
EMRE3EUKS918385	SGI	exon	949072	949191	1.0	-	.	ID=exon_4064433.2;Parent=EMRE3EUKT4064433
EMRE3EUKS918385	SGI	gene	949244	950632	0.83	-	.	Name=3-oxoacyl-[acyl-carrier-protein] synthase II;ID=EMRE3EUKG4064434
EMRE3EUKS918385	SGI	mRNA	949244	950632	0.83	-	.	Name=3-oxoacyl-[acyl-carrier-protein] synthase II;ID=EMRE3EUKT4064434;Parent=EMRE3EUKG4064434
EMRE3EUKS918385	SGI	CDS	949244	950632	0.83	-	0	Name=EMRE3EUKT4064434.1;ID=EMRE3EUKT4064434.1;Parent=EMRE3EUKT4064434
EMRE3EUKS918385	SGI	exon	949244	950632	0.83	-	.	ID=exon_4064434.1;Parent=EMRE3EUKT4064434
EMRE3EUKS918385	SGI	gene	951081	952457	.	+	.	Name=SET domain-containing protein 4;ID=EMRE3EUKG4064517
EMRE3EUKS918385	SGI	mRNA	951081	952457	.	+	.	Name=SET domain-containing protein 4;ID=EMRE3EUKT4064517;Parent=EMRE3EUKG4064517
EMRE3EUKS918385	SGI	CDS	951081	952457	.	+	0	Name=EMRE3EUKT4064517.1;ID=EMRE3EUKT4064517.1;Parent=EMRE3EUKT4064517
EMRE3EUKS918385	SGI	exon	951081	952457	.	+	.	ID=exon_4064517.1;Parent=EMRE3EUKT4064517
EMRE3EUKS918385	SGI	gene	952623	955986	1.0	-	.	Name=Plasma membrane ATPase;ID=EMRE3EUKG4064435
EMRE3EUKS918385	SGI	mRNA	952623	955986	1.0	-	.	Name=Plasma membrane ATPase;ID=EMRE3EUKT4064435;Parent=EMRE3EUKG4064435
EMRE3EUKS918385	SGI	CDS	952623	955714	1.0	-	2	Name=EMRE3EUKT4064435.1;ID=EMRE3EUKT4064435.1;Parent=EMRE3EUKT4064435
EMRE3EUKS918385	SGI	exon	952623	955714	1.0	-	.	ID=exon_4064435.1;Parent=EMRE3EUKT4064435
EMRE3EUKS918385	SGI	CDS	955974	955986	1.0	-	0	Name=EMRE3EUKT4064435.2;ID=EMRE3EUKT4064435.2;Parent=EMRE3EUKT4064435
EMRE3EUKS918385	SGI	exon	955974	955986	1.0	-	.	ID=exon_4064435.2;Parent=EMRE3EUKT4064435
EMRE3EUKS918385	SGI	gene	956462	958265	0.79	-	.	Name=Catalase HpII|  Chain A| domain 1;ID=EMRE3EUKG4064436
EMRE3EUKS918385	SGI	mRNA	956462	958265	0.79	-	.	Name=Catalase HpII|  Chain A| domain 1;ID=EMRE3EUKT4064436;Parent=EMRE3EUKG4064436
EMRE3EUKS918385	SGI	CDS	956462	957784	1.0	-	0	Name=EMRE3EUKT4064436.1;ID=EMRE3EUKT4064436.1;Parent=EMRE3EUKT4064436
EMRE3EUKS918385	SGI	exon	956462	957784	1.0	-	.	ID=exon_4064436.1;Parent=EMRE3EUKT4064436
EMRE3EUKS918385	SGI	CDS	957857	958060	0.79	-	0	Name=EMRE3EUKT4064436.2;ID=EMRE3EUKT4064436.2;Parent=EMRE3EUKT4064436
EMRE3EUKS918385	SGI	exon	957857	958060	0.79	-	.	ID=exon_4064436.2;Parent=EMRE3EUKT4064436
EMRE3EUKS918385	SGI	CDS	958251	958265	1.0	-	0	Name=EMRE3EUKT4064436.3;ID=EMRE3EUKT4064436.3;Parent=EMRE3EUKT4064436
EMRE3EUKS918385	SGI	exon	958251	958265	1.0	-	.	ID=exon_4064436.3;Parent=EMRE3EUKT4064436
EMRE3EUKS918385	SGI	gene	958481	959494	1.0	+	.	Name=tRNA (guanine-N(7)-)-methyltransferase;ID=EMRE3EUKG4064437
EMRE3EUKS918385	SGI	mRNA	958481	959494	1.0	+	.	Name=tRNA (guanine-N(7)-)-methyltransferase;ID=EMRE3EUKT4064437;Parent=EMRE3EUKG4064437
EMRE3EUKS918385	SGI	CDS	958481	958537	1.0	+	0	Name=EMRE3EUKT4064437.1;ID=EMRE3EUKT4064437.1;Parent=EMRE3EUKT4064437
EMRE3EUKS918385	SGI	exon	958481	958537	1.0	+	.	ID=exon_4064437.1;Parent=EMRE3EUKT4064437
EMRE3EUKS918385	SGI	CDS	958684	958814	1.0	+	0	Name=EMRE3EUKT4064437.2;ID=EMRE3EUKT4064437.2;Parent=EMRE3EUKT4064437
EMRE3EUKS918385	SGI	exon	958684	958814	1.0	+	.	ID=exon_4064437.2;Parent=EMRE3EUKT4064437
EMRE3EUKS918385	SGI	CDS	958885	959494	1.0	+	1	Name=EMRE3EUKT4064437.3;ID=EMRE3EUKT4064437.3;Parent=EMRE3EUKT4064437
EMRE3EUKS918385	SGI	exon	958885	959494	1.0	+	.	ID=exon_4064437.3;Parent=EMRE3EUKT4064437
EMRE3EUKS918385	SGI	gene	960015	962534	1.0	-	.	Name=P-loop containing nucleoside triphosphate hydrolases;ID=EMRE3EUKG4064438
EMRE3EUKS918385	SGI	mRNA	960015	962534	1.0	-	.	Name=P-loop containing nucleoside triphosphate hydrolases;ID=EMRE3EUKT4064438;Parent=EMRE3EUKG4064438
EMRE3EUKS918385	SGI	CDS	960015	962534	1.0	-	0	Name=EMRE3EUKT4064438.1;ID=EMRE3EUKT4064438.1;Parent=EMRE3EUKT4064438
EMRE3EUKS918385	SGI	exon	960015	962534	1.0	-	.	ID=exon_4064438.1;Parent=EMRE3EUKT4064438
EMRE3EUKS918385	SGI	gene	962578	964608	1.0	-	.	Name=Conserved predicted protein;ID=EMRE3EUKG4064439
EMRE3EUKS918385	SGI	mRNA	962578	964608	1.0	-	.	Name=Conserved predicted protein;ID=EMRE3EUKT4064439;Parent=EMRE3EUKG4064439
EMRE3EUKS918385	SGI	CDS	962578	964355	1.0	-	2	Name=EMRE3EUKT4064439.1;ID=EMRE3EUKT4064439.1;Parent=EMRE3EUKT4064439
EMRE3EUKS918385	SGI	exon	962578	964355	1.0	-	.	ID=exon_4064439.1;Parent=EMRE3EUKT4064439
EMRE3EUKS918385	SGI	CDS	964503	964608	1.0	-	0	Name=EMRE3EUKT4064439.2;ID=EMRE3EUKT4064439.2;Parent=EMRE3EUKT4064439
EMRE3EUKS918385	SGI	exon	964503	964608	1.0	-	.	ID=exon_4064439.2;Parent=EMRE3EUKT4064439
EMRE3EUKS918385	SGI	gene	964779	966396	0.77	+	.	Name=Argininosuccinate synthase;ID=EMRE3EUKG4064440
EMRE3EUKS918385	SGI	mRNA	964779	966396	0.77	+	.	Name=Argininosuccinate synthase;ID=EMRE3EUKT4064440;Parent=EMRE3EUKG4064440
EMRE3EUKS918385	SGI	CDS	964779	964855	0.78	+	0	Name=EMRE3EUKT4064440.1;ID=EMRE3EUKT4064440.1;Parent=EMRE3EUKT4064440
EMRE3EUKS918385	SGI	exon	964779	964855	0.78	+	.	ID=exon_4064440.1;Parent=EMRE3EUKT4064440
EMRE3EUKS918385	SGI	CDS	965013	966396	0.77	+	1	Name=EMRE3EUKT4064440.2;ID=EMRE3EUKT4064440.2;Parent=EMRE3EUKT4064440
EMRE3EUKS918385	SGI	exon	965013	966396	0.77	+	.	ID=exon_4064440.2;Parent=EMRE3EUKT4064440
EMRE3EUKS918385	SGI	gene	966465	967136	0.6	-	.	Name=Conserved predicted protein;ID=EMRE3EUKG4064441
EMRE3EUKS918385	SGI	mRNA	966465	967136	0.6	-	.	Name=Conserved predicted protein;ID=EMRE3EUKT4064441;Parent=EMRE3EUKG4064441
EMRE3EUKS918385	SGI	CDS	966465	967136	0.6	-	0	Name=EMRE3EUKT4064441.1;ID=EMRE3EUKT4064441.1;Parent=EMRE3EUKT4064441
EMRE3EUKS918385	SGI	exon	966465	967136	0.6	-	.	ID=exon_4064441.1;Parent=EMRE3EUKT4064441
EMRE3EUKS918385	SGI	gene	967323	970202	1.0	+	.	Name=Cytochrome Bc1 Complex| Chain A| domain 1;ID=EMRE3EUKG4064442
EMRE3EUKS918385	SGI	mRNA	967323	970202	1.0	+	.	Name=Cytochrome Bc1 Complex| Chain A| domain 1;ID=EMRE3EUKT4064442;Parent=EMRE3EUKG4064442
EMRE3EUKS918385	SGI	CDS	967323	970202	1.0	+	0	Name=EMRE3EUKT4064442.1;ID=EMRE3EUKT4064442.1;Parent=EMRE3EUKT4064442
EMRE3EUKS918385	SGI	exon	967323	970202	1.0	+	.	ID=exon_4064442.1;Parent=EMRE3EUKT4064442
EMRE3EUKS918385	SGI	gene	970216	971616	1.0	-	.	Name=AP-2 complex subunit mu;ID=EMRE3EUKG4064443
EMRE3EUKS918385	SGI	mRNA	970216	971616	1.0	-	.	Name=AP-2 complex subunit mu;ID=EMRE3EUKT4064443;Parent=EMRE3EUKG4064443
EMRE3EUKS918385	SGI	CDS	970216	971616	1.0	-	0	Name=EMRE3EUKT4064443.1;ID=EMRE3EUKT4064443.1;Parent=EMRE3EUKT4064443
EMRE3EUKS918385	SGI	exon	970216	971616	1.0	-	.	ID=exon_4064443.1;Parent=EMRE3EUKT4064443
EMRE3EUKS918385	SGI	gene	971945	972739	1.0	+	.	Name=Trimeric LpxA-like enzymes;ID=EMRE3EUKG4064444
EMRE3EUKS918385	SGI	mRNA	971945	972739	1.0	+	.	Name=Trimeric LpxA-like enzymes;ID=EMRE3EUKT4064444;Parent=EMRE3EUKG4064444
EMRE3EUKS918385	SGI	CDS	971945	972739	1.0	+	0	Name=EMRE3EUKT4064444.1;ID=EMRE3EUKT4064444.1;Parent=EMRE3EUKT4064444
EMRE3EUKS918385	SGI	exon	971945	972739	1.0	+	.	ID=exon_4064444.1;Parent=EMRE3EUKT4064444
EMRE3EUKS918385	SGI	gene	972799	974724	1.0	-	.	Name=MIF4G domain-containing protein / MA3 domain-containing protein isoform 3;ID=EMRE3EUKG4064445
EMRE3EUKS918385	SGI	mRNA	972799	974724	1.0	-	.	Name=MIF4G domain-containing protein / MA3 domain-containing protein isoform 3;ID=EMRE3EUKT4064445;Parent=EMRE3EUKG4064445
EMRE3EUKS918385	SGI	CDS	972799	974724	1.0	-	0	Name=EMRE3EUKT4064445.1;ID=EMRE3EUKT4064445.1;Parent=EMRE3EUKT4064445
EMRE3EUKS918385	SGI	exon	972799	974724	1.0	-	.	ID=exon_4064445.1;Parent=EMRE3EUKT4064445
EMRE3EUKS918385	SGI	gene	975206	976192	0.65	+	.	Name=NAD(P)-linked oxidoreductase;ID=EMRE3EUKG4064446
EMRE3EUKS918385	SGI	mRNA	975206	976192	0.65	+	.	Name=NAD(P)-linked oxidoreductase;ID=EMRE3EUKT4064446;Parent=EMRE3EUKG4064446
EMRE3EUKS918385	SGI	CDS	975206	976192	0.65	+	0	Name=EMRE3EUKT4064446.1;ID=EMRE3EUKT4064446.1;Parent=EMRE3EUKT4064446
EMRE3EUKS918385	SGI	exon	975206	976192	0.65	+	.	ID=exon_4064446.1;Parent=EMRE3EUKT4064446
EMRE3EUKS918385	SGI	gene	976723	977928	0.62	+	.	Name=(Trans)glycosidases;ID=EMRE3EUKG4064447
EMRE3EUKS918385	SGI	mRNA	976723	977928	0.62	+	.	Name=(Trans)glycosidases;ID=EMRE3EUKT4064447;Parent=EMRE3EUKG4064447
EMRE3EUKS918385	SGI	CDS	976723	977928	0.62	+	0	Name=EMRE3EUKT4064447.1;ID=EMRE3EUKT4064447.1;Parent=EMRE3EUKT4064447
EMRE3EUKS918385	SGI	exon	976723	977928	0.62	+	.	ID=exon_4064447.1;Parent=EMRE3EUKT4064447
EMRE3EUKS918385	SGI	gene	978479	980290	0.51	+	.	Name=FAD/NAD(P)-binding domain;ID=EMRE3EUKG4064448
EMRE3EUKS918385	SGI	mRNA	978479	980290	0.51	+	.	Name=FAD/NAD(P)-binding domain;ID=EMRE3EUKT4064448;Parent=EMRE3EUKG4064448
EMRE3EUKS918385	SGI	CDS	978479	978491	0.54	+	0	Name=EMRE3EUKT4064448.1;ID=EMRE3EUKT4064448.1;Parent=EMRE3EUKT4064448
EMRE3EUKS918385	SGI	exon	978479	978491	0.54	+	.	ID=exon_4064448.1;Parent=EMRE3EUKT4064448
EMRE3EUKS918385	SGI	CDS	978698	980142	0.81	+	2	Name=EMRE3EUKT4064448.2;ID=EMRE3EUKT4064448.2;Parent=EMRE3EUKT4064448
EMRE3EUKS918385	SGI	exon	978698	980142	0.81	+	.	ID=exon_4064448.2;Parent=EMRE3EUKT4064448
EMRE3EUKS918385	SGI	CDS	980207	980290	1.0	+	0	Name=EMRE3EUKT4064448.3;ID=EMRE3EUKT4064448.3;Parent=EMRE3EUKT4064448
EMRE3EUKS918385	SGI	exon	980207	980290	1.0	+	.	ID=exon_4064448.3;Parent=EMRE3EUKT4064448
EMRE3EUKS918385	SGI	gene	980304	981461	0.71	-	.	Name=mTERF;ID=EMRE3EUKG4064449
EMRE3EUKS918385	SGI	mRNA	980304	981461	0.71	-	.	Name=mTERF;ID=EMRE3EUKT4064449;Parent=EMRE3EUKG4064449
EMRE3EUKS918385	SGI	CDS	980304	981461	0.71	-	0	Name=EMRE3EUKT4064449.1;ID=EMRE3EUKT4064449.1;Parent=EMRE3EUKT4064449
EMRE3EUKS918385	SGI	exon	980304	981461	0.71	-	.	ID=exon_4064449.1;Parent=EMRE3EUKT4064449
EMRE3EUKS918385	SGI	gene	981798	982808	0.86	-	.	Name=Polysaccharide lyase family 14 protein;ID=EMRE3EUKG4064450
EMRE3EUKS918385	SGI	mRNA	981798	982808	0.86	-	.	Name=Polysaccharide lyase family 14 protein;ID=EMRE3EUKT4064450;Parent=EMRE3EUKG4064450
EMRE3EUKS918385	SGI	CDS	981798	982021	0.9	-	2	Name=EMRE3EUKT4064450.1;ID=EMRE3EUKT4064450.1;Parent=EMRE3EUKT4064450
EMRE3EUKS918385	SGI	exon	981798	982021	0.9	-	.	ID=exon_4064450.1;Parent=EMRE3EUKT4064450
EMRE3EUKS918385	SGI	CDS	982100	982279	0.99	-	2	Name=EMRE3EUKT4064450.2;ID=EMRE3EUKT4064450.2;Parent=EMRE3EUKT4064450
EMRE3EUKS918385	SGI	exon	982100	982279	0.99	-	.	ID=exon_4064450.2;Parent=EMRE3EUKT4064450
EMRE3EUKS918385	SGI	CDS	982349	982559	0.97	-	0	Name=EMRE3EUKT4064450.3;ID=EMRE3EUKT4064450.3;Parent=EMRE3EUKT4064450
EMRE3EUKS918385	SGI	exon	982349	982559	0.97	-	.	ID=exon_4064450.3;Parent=EMRE3EUKT4064450
EMRE3EUKS918385	SGI	CDS	982620	982808	0.97	-	0	Name=EMRE3EUKT4064450.4;ID=EMRE3EUKT4064450.4;Parent=EMRE3EUKT4064450
EMRE3EUKS918385	SGI	exon	982620	982808	0.97	-	.	ID=exon_4064450.4;Parent=EMRE3EUKT4064450
EMRE3EUKS918385	SGI	gene	983571	984379	0.42	-	.	Name=Cleavage and polyadenylation specificity factor subunit 5;ID=EMRE3EUKG4064451
EMRE3EUKS918385	SGI	mRNA	983571	984379	0.42	-	.	Name=Cleavage and polyadenylation specificity factor subunit 5;ID=EMRE3EUKT4064451;Parent=EMRE3EUKG4064451
EMRE3EUKS918385	SGI	CDS	983571	983986	0.6	-	2	Name=EMRE3EUKT4064451.1;ID=EMRE3EUKT4064451.1;Parent=EMRE3EUKT4064451
EMRE3EUKS918385	SGI	exon	983571	983986	0.6	-	.	ID=exon_4064451.1;Parent=EMRE3EUKT4064451
EMRE3EUKS918385	SGI	CDS	984103	984379	0.82	-	0	Name=EMRE3EUKT4064451.2;ID=EMRE3EUKT4064451.2;Parent=EMRE3EUKT4064451
EMRE3EUKS918385	SGI	exon	984103	984379	0.82	-	.	ID=exon_4064451.2;Parent=EMRE3EUKT4064451
EMRE3EUKS918385	SGI	gene	984708	986531	0.98	+	.	Name=Single-stranded right-handed beta-helix| Pectin lyase-like;ID=EMRE3EUKG4064452
EMRE3EUKS918385	SGI	mRNA	984708	986531	0.98	+	.	Name=Single-stranded right-handed beta-helix| Pectin lyase-like;ID=EMRE3EUKT4064452;Parent=EMRE3EUKG4064452
EMRE3EUKS918385	SGI	CDS	984708	986531	0.98	+	0	Name=EMRE3EUKT4064452.1;ID=EMRE3EUKT4064452.1;Parent=EMRE3EUKT4064452
EMRE3EUKS918385	SGI	exon	984708	986531	0.98	+	.	ID=exon_4064452.1;Parent=EMRE3EUKT4064452
EMRE3EUKS918385	SGI	gene	986597	988594	0.4	-	.	Name=MFS transporter, OPA family, solute carrier family 37 (Glycerol-3-phosphate transporter), member 1/2;ID=EMRE3EUKG4064453
EMRE3EUKS918385	SGI	mRNA	986597	988594	0.4	-	.	Name=MFS transporter, OPA family, solute carrier family 37 (Glycerol-3-phosphate transporter), member 1/2;ID=EMRE3EUKT4064453;Parent=EMRE3EUKG4064453
EMRE3EUKS918385	SGI	CDS	986597	988594	0.4	-	0	Name=EMRE3EUKT4064453.1;ID=EMRE3EUKT4064453.1;Parent=EMRE3EUKT4064453
EMRE3EUKS918385	SGI	exon	986597	988594	0.4	-	.	ID=exon_4064453.1;Parent=EMRE3EUKT4064453
EMRE3EUKS918385	SGI	gene	989708	990241	0.79	-	.	Name=Conserved predicted protein;ID=EMRE3EUKG4064454
EMRE3EUKS918385	SGI	mRNA	989708	990241	0.79	-	.	Name=Predicted protein;ID=EMRE3EUKT4064454;Parent=EMRE3EUKG4064454
EMRE3EUKS918385	SGI	CDS	989708	990241	0.79	-	0	Name=EMRE3EUKT4064454.1;ID=EMRE3EUKT4064454.1;Parent=EMRE3EUKT4064454
EMRE3EUKS918385	SGI	exon	989708	990241	0.79	-	.	ID=exon_4064454.1;Parent=EMRE3EUKT4064454
EMRE3EUKS918385	SGI	gene	990293	990957	0.65	+	.	Name=Conserved predicted protein;ID=EMRE3EUKG4064455
EMRE3EUKS918385	SGI	mRNA	990293	990957	0.65	+	.	Name=Conserved predicted protein;ID=EMRE3EUKT4064455;Parent=EMRE3EUKG4064455
EMRE3EUKS918385	SGI	CDS	990293	990443	0.65	+	0	Name=EMRE3EUKT4064455.1;ID=EMRE3EUKT4064455.1;Parent=EMRE3EUKT4064455
EMRE3EUKS918385	SGI	exon	990293	990443	0.65	+	.	ID=exon_4064455.1;Parent=EMRE3EUKT4064455
EMRE3EUKS918385	SGI	CDS	990602	990957	1.0	+	2	Name=EMRE3EUKT4064455.2;ID=EMRE3EUKT4064455.2;Parent=EMRE3EUKT4064455
EMRE3EUKS918385	SGI	exon	990602	990957	1.0	+	.	ID=exon_4064455.2;Parent=EMRE3EUKT4064455
EMRE3EUKS918385	SGI	gene	991229	993600	0.75	+	.	Name=Conserved oligomeric Golgi complex subunit 7;ID=EMRE3EUKG4064456
EMRE3EUKS918385	SGI	mRNA	991229	993600	0.75	+	.	Name=Conserved oligomeric Golgi complex subunit 7;ID=EMRE3EUKT4064456;Parent=EMRE3EUKG4064456
EMRE3EUKS918385	SGI	CDS	991229	991326	0.75	+	0	Name=EMRE3EUKT4064456.1;ID=EMRE3EUKT4064456.1;Parent=EMRE3EUKT4064456
EMRE3EUKS918385	SGI	exon	991229	991326	0.75	+	.	ID=exon_4064456.1;Parent=EMRE3EUKT4064456
EMRE3EUKS918385	SGI	CDS	991418	992469	1.0	+	1	Name=EMRE3EUKT4064456.2;ID=EMRE3EUKT4064456.2;Parent=EMRE3EUKT4064456
EMRE3EUKS918385	SGI	exon	991418	992469	1.0	+	.	ID=exon_4064456.2;Parent=EMRE3EUKT4064456
EMRE3EUKS918385	SGI	CDS	992543	993600	1.0	+	2	Name=EMRE3EUKT4064456.3;ID=EMRE3EUKT4064456.3;Parent=EMRE3EUKT4064456
EMRE3EUKS918385	SGI	exon	992543	993600	1.0	+	.	ID=exon_4064456.3;Parent=EMRE3EUKT4064456
EMRE3EUKS918385	SGI	gene	993627	997967	0.59	-	.	Name=Single-stranded right-handed beta-helix| Pectin lyase-like;ID=EMRE3EUKG4064457
EMRE3EUKS918385	SGI	mRNA	993627	997967	0.59	-	.	Name=Single-stranded right-handed beta-helix| Pectin lyase-like;ID=EMRE3EUKT4064457;Parent=EMRE3EUKG4064457
EMRE3EUKS918385	SGI	CDS	993627	993907	0.96	-	2	Name=EMRE3EUKT4064457.1;ID=EMRE3EUKT4064457.1;Parent=EMRE3EUKT4064457
EMRE3EUKS918385	SGI	exon	993627	993907	0.96	-	.	ID=exon_4064457.1;Parent=EMRE3EUKT4064457
EMRE3EUKS918385	SGI	CDS	993973	996588	0.86	-	2	Name=EMRE3EUKT4064457.2;ID=EMRE3EUKT4064457.2;Parent=EMRE3EUKT4064457
EMRE3EUKS918385	SGI	exon	993973	996588	0.86	-	.	ID=exon_4064457.2;Parent=EMRE3EUKT4064457
EMRE3EUKS918385	SGI	CDS	996662	997004	1.0	-	0	Name=EMRE3EUKT4064457.3;ID=EMRE3EUKT4064457.3;Parent=EMRE3EUKT4064457
EMRE3EUKS918385	SGI	exon	996662	997004	1.0	-	.	ID=exon_4064457.3;Parent=EMRE3EUKT4064457
EMRE3EUKS918385	SGI	CDS	997071	997738	1.0	-	2	Name=EMRE3EUKT4064457.4;ID=EMRE3EUKT4064457.4;Parent=EMRE3EUKT4064457
EMRE3EUKS918385	SGI	exon	997071	997738	1.0	-	.	ID=exon_4064457.4;Parent=EMRE3EUKT4064457
EMRE3EUKS918385	SGI	CDS	997814	997967	0.71	-	0	Name=EMRE3EUKT4064457.5;ID=EMRE3EUKT4064457.5;Parent=EMRE3EUKT4064457
EMRE3EUKS918385	SGI	exon	997814	997967	0.71	-	.	ID=exon_4064457.5;Parent=EMRE3EUKT4064457
EMRE3EUKS918385	SGI	gene	1000491	1001588	0.64	-	.	Name=Carbohydrate binding module family 20;ID=EMRE3EUKG4064458
EMRE3EUKS918385	SGI	mRNA	1000491	1001588	0.64	-	.	Name=Carbohydrate binding module family 20;ID=EMRE3EUKT4064458;Parent=EMRE3EUKG4064458
EMRE3EUKS918385	SGI	CDS	1000491	1001401	1.0	-	2	Name=EMRE3EUKT4064458.1;ID=EMRE3EUKT4064458.1;Parent=EMRE3EUKT4064458
EMRE3EUKS918385	SGI	exon	1000491	1001401	1.0	-	.	ID=exon_4064458.1;Parent=EMRE3EUKT4064458
EMRE3EUKS918385	SGI	CDS	1001483	1001588	0.64	-	0	Name=EMRE3EUKT4064458.2;ID=EMRE3EUKT4064458.2;Parent=EMRE3EUKT4064458
EMRE3EUKS918385	SGI	exon	1001483	1001588	0.64	-	.	ID=exon_4064458.2;Parent=EMRE3EUKT4064458
EMRE3EUKS918385	SGI	gene	1001974	1003366	0.96	+	.	Name=diphthamide biosynthesis enzyme Dph1/Dph2 domain;ID=EMRE3EUKG4064459
EMRE3EUKS918385	SGI	mRNA	1001974	1003366	0.96	+	.	Name=diphthamide biosynthesis enzyme Dph1/Dph2 domain;ID=EMRE3EUKT4064459;Parent=EMRE3EUKG4064459
EMRE3EUKS918385	SGI	CDS	1001974	1002084	1.0	+	0	Name=EMRE3EUKT4064459.1;ID=EMRE3EUKT4064459.1;Parent=EMRE3EUKT4064459
EMRE3EUKS918385	SGI	exon	1001974	1002084	1.0	+	.	ID=exon_4064459.1;Parent=EMRE3EUKT4064459
EMRE3EUKS918385	SGI	CDS	1002158	1003366	0.96	+	0	Name=EMRE3EUKT4064459.2;ID=EMRE3EUKT4064459.2;Parent=EMRE3EUKT4064459
EMRE3EUKS918385	SGI	exon	1002158	1003366	0.96	+	.	ID=exon_4064459.2;Parent=EMRE3EUKT4064459
EMRE3EUKS918385	SGI	gene	1003376	1005508	0.99	-	.	Name=Ribonuclease Inhibitor;ID=EMRE3EUKG4064460
EMRE3EUKS918385	SGI	mRNA	1003376	1005508	0.99	-	.	Name=Ribonuclease Inhibitor;ID=EMRE3EUKT4064460;Parent=EMRE3EUKG4064460
EMRE3EUKS918385	SGI	CDS	1003376	1005508	0.99	-	0	Name=EMRE3EUKT4064460.1;ID=EMRE3EUKT4064460.1;Parent=EMRE3EUKT4064460
EMRE3EUKS918385	SGI	exon	1003376	1005508	0.99	-	.	ID=exon_4064460.1;Parent=EMRE3EUKT4064460
EMRE3EUKS918385	SGI	gene	1006298	1007206	0.94	+	.	Name=Conserved predicted protein;ID=EMRE3EUKG4064461
EMRE3EUKS918385	SGI	mRNA	1006298	1007206	0.94	+	.	Name=Conserved predicted protein;ID=EMRE3EUKT4064461;Parent=EMRE3EUKG4064461
EMRE3EUKS918385	SGI	CDS	1006298	1007206	0.94	+	0	Name=EMRE3EUKT4064461.1;ID=EMRE3EUKT4064461.1;Parent=EMRE3EUKT4064461
EMRE3EUKS918385	SGI	exon	1006298	1007206	0.94	+	.	ID=exon_4064461.1;Parent=EMRE3EUKT4064461
EMRE3EUKS918385	SGI	gene	1007329	1009248	1.0	-	.	Name=Cryptochrome 1 family protein;ID=EMRE3EUKG4064462
EMRE3EUKS918385	SGI	mRNA	1007329	1009248	1.0	-	.	Name=Cryptochrome 1 family protein;ID=EMRE3EUKT4064462;Parent=EMRE3EUKG4064462
EMRE3EUKS918385	SGI	CDS	1007329	1009248	1.0	-	0	Name=EMRE3EUKT4064462.1;ID=EMRE3EUKT4064462.1;Parent=EMRE3EUKT4064462
EMRE3EUKS918385	SGI	exon	1007329	1009248	1.0	-	.	ID=exon_4064462.1;Parent=EMRE3EUKT4064462
EMRE3EUKS918385	SGI	gene	1010644	1014132	.	+	.	Name=YVTN repeat-like/Quinoprotein amine dehydrogenase;ID=EMRE3EUKG4064515
EMRE3EUKS918385	SGI	mRNA	1010644	1014132	.	+	.	Name=YVTN repeat-like/Quinoprotein amine dehydrogenase;ID=EMRE3EUKT4064515;Parent=EMRE3EUKG4064515
EMRE3EUKS918385	SGI	CDS	1010644	1010760	.	+	0	Name=EMRE3EUKT4064515.1;ID=EMRE3EUKT4064515.1;Parent=EMRE3EUKT4064515
EMRE3EUKS918385	SGI	exon	1010644	1010760	.	+	.	ID=exon_4064515.1;Parent=EMRE3EUKT4064515
EMRE3EUKS918385	SGI	CDS	1010861	1012568	.	+	0	Name=EMRE3EUKT4064515.2;ID=EMRE3EUKT4064515.2;Parent=EMRE3EUKT4064515
EMRE3EUKS918385	SGI	exon	1010861	1012568	.	+	.	ID=exon_4064515.2;Parent=EMRE3EUKT4064515
EMRE3EUKS918385	SGI	CDS	1012898	1014132	.	+	0	Name=EMRE3EUKT4064515.3;ID=EMRE3EUKT4064515.3;Parent=EMRE3EUKT4064515
EMRE3EUKS918385	SGI	exon	1012898	1014132	.	+	.	ID=exon_4064515.3;Parent=EMRE3EUKT4064515
EMRE3EUKS918385	SGI	gene	1015110	1015724	1.0	+	.	Name=Zinc finger CCCH domain-containing protein 37;ID=EMRE3EUKG4064463
EMRE3EUKS918385	SGI	mRNA	1015110	1015724	1.0	+	.	Name=Zinc finger CCCH domain-containing protein 37;ID=EMRE3EUKT4064463;Parent=EMRE3EUKG4064463
EMRE3EUKS918385	SGI	CDS	1015110	1015724	1.0	+	0	Name=EMRE3EUKT4064463.1;ID=EMRE3EUKT4064463.1;Parent=EMRE3EUKT4064463
EMRE3EUKS918385	SGI	exon	1015110	1015724	1.0	+	.	ID=exon_4064463.1;Parent=EMRE3EUKT4064463
EMRE3EUKS918385	SGI	gene	1015768	1016847	0.94	+	.	Name=B-lactam Antibiotic| Isopenicillin N Synthase| Chain;ID=EMRE3EUKG4064464
EMRE3EUKS918385	SGI	mRNA	1015768	1016847	0.94	+	.	Name=B-lactam Antibiotic| Isopenicillin N Synthase| Chain;ID=EMRE3EUKT4064464;Parent=EMRE3EUKG4064464
EMRE3EUKS918385	SGI	CDS	1015768	1016847	0.94	+	0	Name=EMRE3EUKT4064464.1;ID=EMRE3EUKT4064464.1;Parent=EMRE3EUKT4064464
EMRE3EUKS918385	SGI	exon	1015768	1016847	0.94	+	.	ID=exon_4064464.1;Parent=EMRE3EUKT4064464
EMRE3EUKS918385	SGI	gene	1017162	1019575	0.93	+	.	Name=ARM repeat;ID=EMRE3EUKG4064465
EMRE3EUKS918385	SGI	mRNA	1017162	1019575	0.93	+	.	Name=ARM repeat;ID=EMRE3EUKT4064465;Parent=EMRE3EUKG4064465
EMRE3EUKS918385	SGI	CDS	1017162	1017182	0.93	+	0	Name=EMRE3EUKT4064465.1;ID=EMRE3EUKT4064465.1;Parent=EMRE3EUKT4064465
EMRE3EUKS918385	SGI	exon	1017162	1017182	0.93	+	.	ID=exon_4064465.1;Parent=EMRE3EUKT4064465
EMRE3EUKS918385	SGI	CDS	1017422	1019575	1.0	+	0	Name=EMRE3EUKT4064465.2;ID=EMRE3EUKT4064465.2;Parent=EMRE3EUKT4064465
EMRE3EUKS918385	SGI	exon	1017422	1019575	1.0	+	.	ID=exon_4064465.2;Parent=EMRE3EUKT4064465
EMRE3EUKS918385	SGI	gene	1019828	1021138	1.0	+	.	Name=Type I PLP-dependent aspartate aminotransferase-like (Major domain);ID=EMRE3EUKG4064466
EMRE3EUKS918385	SGI	mRNA	1019828	1021138	1.0	+	.	Name=Type I PLP-dependent aspartate aminotransferase-like (Major domain);ID=EMRE3EUKT4064466;Parent=EMRE3EUKG4064466
EMRE3EUKS918385	SGI	CDS	1019828	1021138	1.0	+	0	Name=EMRE3EUKT4064466.1;ID=EMRE3EUKT4064466.1;Parent=EMRE3EUKT4064466
EMRE3EUKS918385	SGI	exon	1019828	1021138	1.0	+	.	ID=exon_4064466.1;Parent=EMRE3EUKT4064466
EMRE3EUKS918385	SGI	gene	1021149	1022363	0.57	-	.	Name=RNA polymerase-associated protein LEO1;ID=EMRE3EUKG4064467
EMRE3EUKS918385	SGI	mRNA	1021149	1022363	0.57	-	.	Name=RNA polymerase-associated protein LEO1;ID=EMRE3EUKT4064467;Parent=EMRE3EUKG4064467
EMRE3EUKS918385	SGI	CDS	1021149	1022363	0.57	-	0	Name=EMRE3EUKT4064467.1;ID=EMRE3EUKT4064467.1;Parent=EMRE3EUKT4064467
EMRE3EUKS918385	SGI	exon	1021149	1022363	0.57	-	.	ID=exon_4064467.1;Parent=EMRE3EUKT4064467
EMRE3EUKS918385	SGI	gene	1022597	1023061	0.97	+	.	Name=NADH:ubiquinone oxidoreductase 13 kD-like subunit;ID=EMRE3EUKG4064468
EMRE3EUKS918385	SGI	mRNA	1022597	1023061	0.97	+	.	Name=NADH:ubiquinone oxidoreductase 13 kD-like subunit;ID=EMRE3EUKT4064468;Parent=EMRE3EUKG4064468
EMRE3EUKS918385	SGI	CDS	1022597	1023061	0.97	+	0	Name=EMRE3EUKT4064468.1;ID=EMRE3EUKT4064468.1;Parent=EMRE3EUKT4064468
EMRE3EUKS918385	SGI	exon	1022597	1023061	0.97	+	.	ID=exon_4064468.1;Parent=EMRE3EUKT4064468
EMRE3EUKS918385	SGI	gene	1023105	1023869	1.0	-	.	Name=COP9 signalosome complex subunit 7;ID=EMRE3EUKG4064469
EMRE3EUKS918385	SGI	mRNA	1023105	1023869	1.0	-	.	Name=COP9 signalosome complex subunit 7;ID=EMRE3EUKT4064469;Parent=EMRE3EUKG4064469
EMRE3EUKS918385	SGI	CDS	1023105	1023869	1.0	-	0	Name=EMRE3EUKT4064469.1;ID=EMRE3EUKT4064469.1;Parent=EMRE3EUKT4064469
EMRE3EUKS918385	SGI	exon	1023105	1023869	1.0	-	.	ID=exon_4064469.1;Parent=EMRE3EUKT4064469
EMRE3EUKS918385	SGI	gene	1024087	1024962	1.0	+	.	Name=Rhomboid-like domains;ID=EMRE3EUKG4064470
EMRE3EUKS918385	SGI	mRNA	1024087	1024962	1.0	+	.	Name=Rhomboid-like domains;ID=EMRE3EUKT4064470;Parent=EMRE3EUKG4064470
EMRE3EUKS918385	SGI	CDS	1024087	1024962	1.0	+	0	Name=EMRE3EUKT4064470.1;ID=EMRE3EUKT4064470.1;Parent=EMRE3EUKT4064470
EMRE3EUKS918385	SGI	exon	1024087	1024962	1.0	+	.	ID=exon_4064470.1;Parent=EMRE3EUKT4064470
EMRE3EUKS918385	SGI	gene	1025950	1027227	1.0	+	.	Name=Conserved predicted protein;ID=EMRE3EUKG4064471
EMRE3EUKS918385	SGI	mRNA	1025950	1027227	1.0	+	.	Name=Predicted protein;ID=EMRE3EUKT4064471;Parent=EMRE3EUKG4064471
EMRE3EUKS918385	SGI	CDS	1025950	1026058	1.0	+	0	Name=EMRE3EUKT4064471.1;ID=EMRE3EUKT4064471.1;Parent=EMRE3EUKT4064471
EMRE3EUKS918385	SGI	exon	1025950	1026058	1.0	+	.	ID=exon_4064471.1;Parent=EMRE3EUKT4064471
EMRE3EUKS918385	SGI	CDS	1026128	1027227	1.0	+	2	Name=EMRE3EUKT4064471.2;ID=EMRE3EUKT4064471.2;Parent=EMRE3EUKT4064471
EMRE3EUKS918385	SGI	exon	1026128	1027227	1.0	+	.	ID=exon_4064471.2;Parent=EMRE3EUKT4064471
EMRE3EUKS918385	SGI	gene	1027344	1028588	1.0	-	.	Name=Pentatricopeptide repeat-containing;ID=EMRE3EUKG4064472
EMRE3EUKS918385	SGI	mRNA	1027344	1028588	1.0	-	.	Name=Pentatricopeptide repeat-containing;ID=EMRE3EUKT4064472;Parent=EMRE3EUKG4064472
EMRE3EUKS918385	SGI	CDS	1027344	1028588	1.0	-	0	Name=EMRE3EUKT4064472.1;ID=EMRE3EUKT4064472.1;Parent=EMRE3EUKT4064472
EMRE3EUKS918385	SGI	exon	1027344	1028588	1.0	-	.	ID=exon_4064472.1;Parent=EMRE3EUKT4064472
EMRE3EUKS918385	SGI	gene	1029322	1030830	1.0	+	.	Name=Autophagy-related protein 13;ID=EMRE3EUKG4064473
EMRE3EUKS918385	SGI	mRNA	1029322	1030830	1.0	+	.	Name=Autophagy-related protein 13;ID=EMRE3EUKT4064473;Parent=EMRE3EUKG4064473
EMRE3EUKS918385	SGI	CDS	1029322	1030830	1.0	+	0	Name=EMRE3EUKT4064473.1;ID=EMRE3EUKT4064473.1;Parent=EMRE3EUKT4064473
EMRE3EUKS918385	SGI	exon	1029322	1030830	1.0	+	.	ID=exon_4064473.1;Parent=EMRE3EUKT4064473
EMRE3EUKS918385	SGI	gene	1030836	1033905	0.5	-	.	Name=YVTN repeat-like/Quinoprotein amine dehydrogenase;ID=EMRE3EUKG4064474
EMRE3EUKS918385	SGI	mRNA	1030836	1033905	0.5	-	.	Name=YVTN repeat-like/Quinoprotein amine dehydrogenase;ID=EMRE3EUKT4064474;Parent=EMRE3EUKG4064474
EMRE3EUKS918385	SGI	CDS	1030836	1032229	1.0	-	2	Name=EMRE3EUKT4064474.1;ID=EMRE3EUKT4064474.1;Parent=EMRE3EUKT4064474
EMRE3EUKS918385	SGI	exon	1030836	1032229	1.0	-	.	ID=exon_4064474.1;Parent=EMRE3EUKT4064474
EMRE3EUKS918385	SGI	CDS	1032428	1033295	1.0	-	0	Name=EMRE3EUKT4064474.2;ID=EMRE3EUKT4064474.2;Parent=EMRE3EUKT4064474
EMRE3EUKS918385	SGI	exon	1032428	1033295	1.0	-	.	ID=exon_4064474.2;Parent=EMRE3EUKT4064474
EMRE3EUKS918385	SGI	CDS	1033444	1033578	1.0	-	0	Name=EMRE3EUKT4064474.3;ID=EMRE3EUKT4064474.3;Parent=EMRE3EUKT4064474
EMRE3EUKS918385	SGI	exon	1033444	1033578	1.0	-	.	ID=exon_4064474.3;Parent=EMRE3EUKT4064474
EMRE3EUKS918385	SGI	CDS	1033870	1033905	0.5	-	0	Name=EMRE3EUKT4064474.4;ID=EMRE3EUKT4064474.4;Parent=EMRE3EUKT4064474
EMRE3EUKS918385	SGI	exon	1033870	1033905	0.5	-	.	ID=exon_4064474.4;Parent=EMRE3EUKT4064474
EMRE3EUKS918385	SGI	gene	1034482	1035813	1.0	+	.	Name=CheY-like;ID=EMRE3EUKG4064475
EMRE3EUKS918385	SGI	mRNA	1034482	1035813	1.0	+	.	Name=CheY-like;ID=EMRE3EUKT4064475;Parent=EMRE3EUKG4064475
EMRE3EUKS918385	SGI	CDS	1034482	1035813	1.0	+	0	Name=EMRE3EUKT4064475.1;ID=EMRE3EUKT4064475.1;Parent=EMRE3EUKT4064475
EMRE3EUKS918385	SGI	exon	1034482	1035813	1.0	+	.	ID=exon_4064475.1;Parent=EMRE3EUKT4064475
EMRE3EUKS918385	SGI	gene	1036290	1038761	1.0	-	.	Name=ATPase domain of HSP90 chaperone/DNA topoisomerase II/histidine kinase;ID=EMRE3EUKG4064476
EMRE3EUKS918385	SGI	mRNA	1036290	1038761	1.0	-	.	Name=ATPase domain of HSP90 chaperone/DNA topoisomerase II/histidine kinase;ID=EMRE3EUKT4064476;Parent=EMRE3EUKG4064476
EMRE3EUKS918385	SGI	CDS	1036290	1038761	1.0	-	0	Name=EMRE3EUKT4064476.1;ID=EMRE3EUKT4064476.1;Parent=EMRE3EUKT4064476
EMRE3EUKS918385	SGI	exon	1036290	1038761	1.0	-	.	ID=exon_4064476.1;Parent=EMRE3EUKT4064476
EMRE3EUKS918385	SGI	gene	1039253	1041364	1.0	+	.	Name=Heat shock protein 70 (Hsp 70) family protein;ID=EMRE3EUKG4064477
EMRE3EUKS918385	SGI	mRNA	1039253	1041364	1.0	+	.	Name=Heat shock protein 70 (Hsp 70) family protein;ID=EMRE3EUKT4064477;Parent=EMRE3EUKG4064477
EMRE3EUKS918385	SGI	CDS	1039253	1039283	1.0	+	0	Name=EMRE3EUKT4064477.1;ID=EMRE3EUKT4064477.1;Parent=EMRE3EUKT4064477
EMRE3EUKS918385	SGI	exon	1039253	1039283	1.0	+	.	ID=exon_4064477.1;Parent=EMRE3EUKT4064477
EMRE3EUKS918385	SGI	CDS	1039395	1041364	1.0	+	2	Name=EMRE3EUKT4064477.2;ID=EMRE3EUKT4064477.2;Parent=EMRE3EUKT4064477
EMRE3EUKS918385	SGI	exon	1039395	1041364	1.0	+	.	ID=exon_4064477.2;Parent=EMRE3EUKT4064477
EMRE3EUKS918385	SGI	gene	1041391	1042407	1.0	+	.	Name=TPR repeat-containing protein;ID=EMRE3EUKG4064478
EMRE3EUKS918385	SGI	mRNA	1041391	1042407	1.0	+	.	Name=TPR repeat-containing protein;ID=EMRE3EUKT4064478;Parent=EMRE3EUKG4064478
EMRE3EUKS918385	SGI	CDS	1041391	1042407	1.0	+	0	Name=EMRE3EUKT4064478.1;ID=EMRE3EUKT4064478.1;Parent=EMRE3EUKT4064478
EMRE3EUKS918385	SGI	exon	1041391	1042407	1.0	+	.	ID=exon_4064478.1;Parent=EMRE3EUKT4064478
EMRE3EUKS918385	SGI	gene	1042425	1043453	0.67	-	.	Name=Transcription factor DP;ID=EMRE3EUKG4064479
EMRE3EUKS918385	SGI	mRNA	1042425	1043453	0.67	-	.	Name=Transcription factor DP;ID=EMRE3EUKT4064479;Parent=EMRE3EUKG4064479
EMRE3EUKS918385	SGI	CDS	1042425	1043453	0.67	-	0	Name=EMRE3EUKT4064479.1;ID=EMRE3EUKT4064479.1;Parent=EMRE3EUKT4064479
EMRE3EUKS918385	SGI	exon	1042425	1043453	0.67	-	.	ID=exon_4064479.1;Parent=EMRE3EUKT4064479
EMRE3EUKS918385	SGI	gene	1043685	1045343	0.85	+	.	Name=Conserved predicted protein;ID=EMRE3EUKG4064480
EMRE3EUKS918385	SGI	mRNA	1043685	1045343	0.85	+	.	Name=Conserved predicted protein;ID=EMRE3EUKT4064480;Parent=EMRE3EUKG4064480
EMRE3EUKS918385	SGI	CDS	1043685	1045343	0.85	+	0	Name=EMRE3EUKT4064480.1;ID=EMRE3EUKT4064480.1;Parent=EMRE3EUKT4064480
EMRE3EUKS918385	SGI	exon	1043685	1045343	0.85	+	.	ID=exon_4064480.1;Parent=EMRE3EUKT4064480
EMRE3EUKS918385	SGI	gene	1045428	1048267	0.48	+	.	Name=Trypsin-like serine proteases;ID=EMRE3EUKG4064481
EMRE3EUKS918385	SGI	mRNA	1045428	1048267	0.48	+	.	Name=Trypsin-like serine proteases;ID=EMRE3EUKT4064481;Parent=EMRE3EUKG4064481
EMRE3EUKS918385	SGI	CDS	1045428	1045527	0.5	+	0	Name=EMRE3EUKT4064481.1;ID=EMRE3EUKT4064481.1;Parent=EMRE3EUKT4064481
EMRE3EUKS918385	SGI	exon	1045428	1045527	0.5	+	.	ID=exon_4064481.1;Parent=EMRE3EUKT4064481
EMRE3EUKS918385	SGI	CDS	1045637	1046488	0.58	+	2	Name=EMRE3EUKT4064481.2;ID=EMRE3EUKT4064481.2;Parent=EMRE3EUKT4064481
EMRE3EUKS918385	SGI	exon	1045637	1046488	0.58	+	.	ID=exon_4064481.2;Parent=EMRE3EUKT4064481
EMRE3EUKS918385	SGI	CDS	1047205	1047346	0.91	+	2	Name=EMRE3EUKT4064481.3;ID=EMRE3EUKT4064481.3;Parent=EMRE3EUKT4064481
EMRE3EUKS918385	SGI	exon	1047205	1047346	0.91	+	.	ID=exon_4064481.3;Parent=EMRE3EUKT4064481
EMRE3EUKS918385	SGI	CDS	1047445	1048267	1.0	+	1	Name=EMRE3EUKT4064481.4;ID=EMRE3EUKT4064481.4;Parent=EMRE3EUKT4064481
EMRE3EUKS918385	SGI	exon	1047445	1048267	1.0	+	.	ID=exon_4064481.4;Parent=EMRE3EUKT4064481
EMRE3EUKS918385	SGI	gene	1048479	1050614	0.99	+	.	Name=Conserved predicted protein;ID=EMRE3EUKG4064482
EMRE3EUKS918385	SGI	mRNA	1048479	1050614	0.99	+	.	Name=Predicted protein;ID=EMRE3EUKT4064482;Parent=EMRE3EUKG4064482
EMRE3EUKS918385	SGI	CDS	1048479	1050614	0.99	+	0	Name=EMRE3EUKT4064482.1;ID=EMRE3EUKT4064482.1;Parent=EMRE3EUKT4064482
EMRE3EUKS918385	SGI	exon	1048479	1050614	0.99	+	.	ID=exon_4064482.1;Parent=EMRE3EUKT4064482
EMRE3EUKS918385	SGI	gene	1050710	1051528	1.0	+	.	Name=Solute carrier family 39 (Zinc transporter), member 9;ID=EMRE3EUKG4064483
EMRE3EUKS918385	SGI	mRNA	1050710	1051528	1.0	+	.	Name=Solute carrier family 39 (Zinc transporter), member 9;ID=EMRE3EUKT4064483;Parent=EMRE3EUKG4064483
EMRE3EUKS918385	SGI	CDS	1050710	1051528	1.0	+	0	Name=EMRE3EUKT4064483.1;ID=EMRE3EUKT4064483.1;Parent=EMRE3EUKT4064483
EMRE3EUKS918385	SGI	exon	1050710	1051528	1.0	+	.	ID=exon_4064483.1;Parent=EMRE3EUKT4064483
EMRE3EUKS918385	SGI	gene	1051573	1053363	1.0	-	.	Name=TSA: Wollemia nobilis Ref_Wollemi_Transcript_12474_2588 transcribed RNA sequence;ID=EMRE3EUKG4064484
EMRE3EUKS918385	SGI	mRNA	1051573	1053363	1.0	-	.	Name=TSA: Wollemia nobilis Ref_Wollemi_Transcript_12474_2588 transcribed RNA sequence;ID=EMRE3EUKT4064484;Parent=EMRE3EUKG4064484
EMRE3EUKS918385	SGI	CDS	1051573	1053363	1.0	-	0	Name=EMRE3EUKT4064484.1;ID=EMRE3EUKT4064484.1;Parent=EMRE3EUKT4064484
EMRE3EUKS918385	SGI	exon	1051573	1053363	1.0	-	.	ID=exon_4064484.1;Parent=EMRE3EUKT4064484
EMRE3EUKS918385	SGI	gene	1053546	1056997	1.0	+	.	Name=DNA/RNA helicase, ATP-dependent, DEAH-box type, conserved site-containing protein;ID=EMRE3EUKG4064485
EMRE3EUKS918385	SGI	mRNA	1053546	1056997	1.0	+	.	Name=DNA/RNA helicase, ATP-dependent, DEAH-box type, conserved site-containing protein;ID=EMRE3EUKT4064485;Parent=EMRE3EUKG4064485
EMRE3EUKS918385	SGI	CDS	1053546	1055513	1.0	+	0	Name=EMRE3EUKT4064485.1;ID=EMRE3EUKT4064485.1;Parent=EMRE3EUKT4064485
EMRE3EUKS918385	SGI	exon	1053546	1055513	1.0	+	.	ID=exon_4064485.1;Parent=EMRE3EUKT4064485
EMRE3EUKS918385	SGI	CDS	1055591	1056997	1.0	+	0	Name=EMRE3EUKT4064485.2;ID=EMRE3EUKT4064485.2;Parent=EMRE3EUKT4064485
EMRE3EUKS918385	SGI	exon	1055591	1056997	1.0	+	.	ID=exon_4064485.2;Parent=EMRE3EUKT4064485
EMRE3EUKS918385	SGI	gene	1058510	1059430	0.95	+	.	Name=Kua-ubiquitin conjugating enzyme hybrid localisation domain;ID=EMRE3EUKG4064486
EMRE3EUKS918385	SGI	mRNA	1058510	1059430	0.95	+	.	Name=Kua-ubiquitin conjugating enzyme hybrid localisation domain;ID=EMRE3EUKT4064486;Parent=EMRE3EUKG4064486
EMRE3EUKS918385	SGI	CDS	1058510	1059430	0.95	+	0	Name=EMRE3EUKT4064486.1;ID=EMRE3EUKT4064486.1;Parent=EMRE3EUKT4064486
EMRE3EUKS918385	SGI	exon	1058510	1059430	0.95	+	.	ID=exon_4064486.1;Parent=EMRE3EUKT4064486
EMRE3EUKS918385	SGI	gene	1059469	1060566	0.6	-	.	Name=S-adenosyl-L-methionine-dependent methyltransferases;ID=EMRE3EUKG4064487
EMRE3EUKS918385	SGI	mRNA	1059469	1060566	0.6	-	.	Name=S-adenosyl-L-methionine-dependent methyltransferases;ID=EMRE3EUKT4064487;Parent=EMRE3EUKG4064487
EMRE3EUKS918385	SGI	CDS	1059469	1060566	0.6	-	0	Name=EMRE3EUKT4064487.1;ID=EMRE3EUKT4064487.1;Parent=EMRE3EUKT4064487
EMRE3EUKS918385	SGI	exon	1059469	1060566	0.6	-	.	ID=exon_4064487.1;Parent=EMRE3EUKT4064487
EMRE3EUKS918385	SGI	gene	1061083	1062936	0.84	+	.	Name=TFIIS helical bundle-like domain;ID=EMRE3EUKG4064488
EMRE3EUKS918385	SGI	mRNA	1061083	1062936	0.84	+	.	Name=TFIIS helical bundle-like domain;ID=EMRE3EUKT4064488;Parent=EMRE3EUKG4064488
EMRE3EUKS918385	SGI	CDS	1061083	1061244	0.87	+	0	Name=EMRE3EUKT4064488.1;ID=EMRE3EUKT4064488.1;Parent=EMRE3EUKT4064488
EMRE3EUKS918385	SGI	exon	1061083	1061244	0.87	+	.	ID=exon_4064488.1;Parent=EMRE3EUKT4064488
EMRE3EUKS918385	SGI	CDS	1061602	1061862	0.97	+	0	Name=EMRE3EUKT4064488.2;ID=EMRE3EUKT4064488.2;Parent=EMRE3EUKT4064488
EMRE3EUKS918385	SGI	exon	1061602	1061862	0.97	+	.	ID=exon_4064488.2;Parent=EMRE3EUKT4064488
EMRE3EUKS918385	SGI	CDS	1062004	1062936	0.96	+	0	Name=EMRE3EUKT4064488.3;ID=EMRE3EUKT4064488.3;Parent=EMRE3EUKT4064488
EMRE3EUKS918385	SGI	exon	1062004	1062936	0.96	+	.	ID=exon_4064488.3;Parent=EMRE3EUKT4064488
EMRE3EUKS918385	SGI	gene	1063016	1063807	1.0	-	.	Name=NAD(P)-binding Rossmann-fold domains;ID=EMRE3EUKG4064489
EMRE3EUKS918385	SGI	mRNA	1063016	1063807	1.0	-	.	Name=NAD(P)-binding Rossmann-fold domains;ID=EMRE3EUKT4064489;Parent=EMRE3EUKG4064489
EMRE3EUKS918385	SGI	CDS	1063016	1063807	1.0	-	0	Name=EMRE3EUKT4064489.1;ID=EMRE3EUKT4064489.1;Parent=EMRE3EUKT4064489
EMRE3EUKS918385	SGI	exon	1063016	1063807	1.0	-	.	ID=exon_4064489.1;Parent=EMRE3EUKT4064489
EMRE3EUKS918385	SGI	gene	1064252	1066126	0.61	+	.	Name=Conserved predicted protein;ID=EMRE3EUKG4064490
EMRE3EUKS918385	SGI	mRNA	1064252	1066126	0.61	+	.	Name=Conserved predicted protein;ID=EMRE3EUKT4064490;Parent=EMRE3EUKG4064490
EMRE3EUKS918385	SGI	CDS	1064252	1066126	0.61	+	0	Name=EMRE3EUKT4064490.1;ID=EMRE3EUKT4064490.1;Parent=EMRE3EUKT4064490
EMRE3EUKS918385	SGI	exon	1064252	1066126	0.61	+	.	ID=exon_4064490.1;Parent=EMRE3EUKT4064490
EMRE3EUKS918385	SGI	gene	1066141	1068583	0.49	-	.	Name=Origin recognition complex (ORC) subunit 3 N-terminus;ID=EMRE3EUKG4064491
EMRE3EUKS918385	SGI	mRNA	1066141	1068583	0.49	-	.	Name=Origin recognition complex (ORC) subunit 3 N-terminus;ID=EMRE3EUKT4064491;Parent=EMRE3EUKG4064491
EMRE3EUKS918385	SGI	CDS	1066141	1067039	0.49	-	2	Name=EMRE3EUKT4064491.1;ID=EMRE3EUKT4064491.1;Parent=EMRE3EUKT4064491
EMRE3EUKS918385	SGI	exon	1066141	1067039	0.49	-	.	ID=exon_4064491.1;Parent=EMRE3EUKT4064491
EMRE3EUKS918385	SGI	CDS	1067179	1068583	0.67	-	0	Name=EMRE3EUKT4064491.2;ID=EMRE3EUKT4064491.2;Parent=EMRE3EUKT4064491
EMRE3EUKS918385	SGI	exon	1067179	1068583	0.67	-	.	ID=exon_4064491.2;Parent=EMRE3EUKT4064491
EMRE3EUKS918385	SGI	gene	1068968	1070227	1.0	+	.	Name=Auxin efflux carrier family protein;ID=EMRE3EUKG4064492
EMRE3EUKS918385	SGI	mRNA	1068968	1070227	1.0	+	.	Name=Auxin efflux carrier family protein;ID=EMRE3EUKT4064492;Parent=EMRE3EUKG4064492
EMRE3EUKS918385	SGI	CDS	1068968	1070227	1.0	+	0	Name=EMRE3EUKT4064492.1;ID=EMRE3EUKT4064492.1;Parent=EMRE3EUKT4064492
EMRE3EUKS918385	SGI	exon	1068968	1070227	1.0	+	.	ID=exon_4064492.1;Parent=EMRE3EUKT4064492
EMRE3EUKS918385	SGI	gene	1070328	1072182	0.91	-	.	Name=Patatin;ID=EMRE3EUKG4064493
EMRE3EUKS918385	SGI	mRNA	1070328	1072182	0.91	-	.	Name=Patatin;ID=EMRE3EUKT4064493;Parent=EMRE3EUKG4064493
EMRE3EUKS918385	SGI	CDS	1070328	1071881	0.91	-	0	Name=EMRE3EUKT4064493.1;ID=EMRE3EUKT4064493.1;Parent=EMRE3EUKT4064493
EMRE3EUKS918385	SGI	exon	1070328	1071881	0.91	-	.	ID=exon_4064493.1;Parent=EMRE3EUKT4064493
EMRE3EUKS918385	SGI	CDS	1071961	1072182	0.98	-	0	Name=EMRE3EUKT4064493.2;ID=EMRE3EUKT4064493.2;Parent=EMRE3EUKT4064493
EMRE3EUKS918385	SGI	exon	1071961	1072182	0.98	-	.	ID=exon_4064493.2;Parent=EMRE3EUKT4064493
EMRE3EUKS918385	SGI	gene	1072432	1074228	0.53	+	.	Name=Thioredoxin-like;ID=EMRE3EUKG4064494
EMRE3EUKS918385	SGI	mRNA	1072432	1074228	0.53	+	.	Name=Thioredoxin-like;ID=EMRE3EUKT4064494;Parent=EMRE3EUKG4064494
EMRE3EUKS918385	SGI	CDS	1072432	1072743	0.53	+	0	Name=EMRE3EUKT4064494.1;ID=EMRE3EUKT4064494.1;Parent=EMRE3EUKT4064494
EMRE3EUKS918385	SGI	exon	1072432	1072743	0.53	+	.	ID=exon_4064494.1;Parent=EMRE3EUKT4064494
EMRE3EUKS918385	SGI	CDS	1072873	1074228	1.0	+	0	Name=EMRE3EUKT4064494.2;ID=EMRE3EUKT4064494.2;Parent=EMRE3EUKT4064494
EMRE3EUKS918385	SGI	exon	1072873	1074228	1.0	+	.	ID=exon_4064494.2;Parent=EMRE3EUKT4064494
EMRE3EUKS918385	SGI	gene	1074271	1075887	1.0	-	.	Name=Plastidic glucose transporter 4-like;ID=EMRE3EUKG4064495
EMRE3EUKS918385	SGI	mRNA	1074271	1075887	1.0	-	.	Name=Plastidic glucose transporter 4-like;ID=EMRE3EUKT4064495;Parent=EMRE3EUKG4064495
EMRE3EUKS918385	SGI	CDS	1074271	1075887	1.0	-	0	Name=EMRE3EUKT4064495.1;ID=EMRE3EUKT4064495.1;Parent=EMRE3EUKT4064495
EMRE3EUKS918385	SGI	exon	1074271	1075887	1.0	-	.	ID=exon_4064495.1;Parent=EMRE3EUKT4064495
EMRE3EUKS918385	SGI	gene	1075938	1076903	0.99	-	.	Name=DNase I-like;ID=EMRE3EUKG4064496
EMRE3EUKS918385	SGI	mRNA	1075938	1076903	0.99	-	.	Name=DNase I-like;ID=EMRE3EUKT4064496;Parent=EMRE3EUKG4064496
EMRE3EUKS918385	SGI	CDS	1075938	1076903	0.99	-	0	Name=EMRE3EUKT4064496.1;ID=EMRE3EUKT4064496.1;Parent=EMRE3EUKT4064496
EMRE3EUKS918385	SGI	exon	1075938	1076903	0.99	-	.	ID=exon_4064496.1;Parent=EMRE3EUKT4064496
EMRE3EUKS918385	SGI	gene	1076963	1077781	0.78	-	.	Name=TSA: Wollemia nobilis Ref_Wollemi_Transcript_6330_1326 transcribed RNA sequence;ID=EMRE3EUKG4064497
EMRE3EUKS918385	SGI	mRNA	1076963	1077781	0.78	-	.	Name=TSA: Wollemia nobilis Ref_Wollemi_Transcript_6330_1326 transcribed RNA sequence;ID=EMRE3EUKT4064497;Parent=EMRE3EUKG4064497
EMRE3EUKS918385	SGI	CDS	1076963	1077463	0.99	-	0	Name=EMRE3EUKT4064497.1;ID=EMRE3EUKT4064497.1;Parent=EMRE3EUKT4064497
EMRE3EUKS918385	SGI	exon	1076963	1077463	0.99	-	.	ID=exon_4064497.1;Parent=EMRE3EUKT4064497
EMRE3EUKS918385	SGI	CDS	1077530	1077781	0.78	-	0	Name=EMRE3EUKT4064497.2;ID=EMRE3EUKT4064497.2;Parent=EMRE3EUKT4064497
EMRE3EUKS918385	SGI	exon	1077530	1077781	0.78	-	.	ID=exon_4064497.2;Parent=EMRE3EUKT4064497
EMRE3EUKS918385	SGI	gene	1078118	1078998	1.0	+	.	Name=Imidazoleglycerol-phosphate dehydratase;ID=EMRE3EUKG4064498
EMRE3EUKS918385	SGI	mRNA	1078118	1078998	1.0	+	.	Name=Imidazoleglycerol-phosphate dehydratase;ID=EMRE3EUKT4064498;Parent=EMRE3EUKG4064498
EMRE3EUKS918385	SGI	CDS	1078118	1078319	1.0	+	0	Name=EMRE3EUKT4064498.1;ID=EMRE3EUKT4064498.1;Parent=EMRE3EUKT4064498
EMRE3EUKS918385	SGI	exon	1078118	1078319	1.0	+	.	ID=exon_4064498.1;Parent=EMRE3EUKT4064498
EMRE3EUKS918385	SGI	CDS	1078391	1078998	1.0	+	2	Name=EMRE3EUKT4064498.2;ID=EMRE3EUKT4064498.2;Parent=EMRE3EUKT4064498
EMRE3EUKS918385	SGI	exon	1078391	1078998	1.0	+	.	ID=exon_4064498.2;Parent=EMRE3EUKT4064498
EMRE3EUKS918385	SGI	gene	1079086	1080610	1.0	+	.	Name=DnaJ homolog subfamily A member 2;ID=EMRE3EUKG4064499
EMRE3EUKS918385	SGI	mRNA	1079086	1080610	1.0	+	.	Name=DnaJ homolog subfamily A member 2;ID=EMRE3EUKT4064499;Parent=EMRE3EUKG4064499
EMRE3EUKS918385	SGI	CDS	1079086	1079260	1.0	+	0	Name=EMRE3EUKT4064499.1;ID=EMRE3EUKT4064499.1;Parent=EMRE3EUKT4064499
EMRE3EUKS918385	SGI	exon	1079086	1079260	1.0	+	.	ID=exon_4064499.1;Parent=EMRE3EUKT4064499
EMRE3EUKS918385	SGI	CDS	1079490	1080610	1.0	+	2	Name=EMRE3EUKT4064499.2;ID=EMRE3EUKT4064499.2;Parent=EMRE3EUKT4064499
EMRE3EUKS918385	SGI	exon	1079490	1080610	1.0	+	.	ID=exon_4064499.2;Parent=EMRE3EUKT4064499
EMRE3EUKS918385	SGI	gene	1081059	1082255	0.47	+	.	Name=Conserved predicted protein;ID=EMRE3EUKG4064500
EMRE3EUKS918385	SGI	mRNA	1081059	1082255	0.47	+	.	Name=Conserved predicted protein;ID=EMRE3EUKT4064500;Parent=EMRE3EUKG4064500
EMRE3EUKS918385	SGI	CDS	1081059	1082255	0.47	+	0	Name=EMRE3EUKT4064500.1;ID=EMRE3EUKT4064500.1;Parent=EMRE3EUKT4064500
EMRE3EUKS918385	SGI	exon	1081059	1082255	0.47	+	.	ID=exon_4064500.1;Parent=EMRE3EUKT4064500
EMRE3EUKS918385	SGI	gene	1082891	1083205	.	-	.	Name=Conserved predicted protein;ID=EMRE3EUKG4064514
EMRE3EUKS918385	SGI	mRNA	1082891	1083205	.	-	.	Name=Predicted protein;ID=EMRE3EUKT4064514;Parent=EMRE3EUKG4064514
EMRE3EUKS918385	SGI	CDS	1082891	1083205	.	-	0	Name=EMRE3EUKT4064514.1;ID=EMRE3EUKT4064514.1;Parent=EMRE3EUKT4064514
EMRE3EUKS918385	SGI	exon	1082891	1083205	.	-	.	ID=exon_4064514.1;Parent=EMRE3EUKT4064514
EMRE3EUKS918385	SGI	gene	1084493	1086264	0.91	-	.	Name=2-oxoisovalerate dehydrogenase E1 component, beta subunit;ID=EMRE3EUKG4064501
EMRE3EUKS918385	SGI	mRNA	1084493	1086264	0.91	-	.	Name=2-oxoisovalerate dehydrogenase E1 component, beta subunit;ID=EMRE3EUKT4064501;Parent=EMRE3EUKG4064501
EMRE3EUKS918385	SGI	CDS	1084493	1085032	1.0	-	0	Name=EMRE3EUKT4064501.1;ID=EMRE3EUKT4064501.1;Parent=EMRE3EUKT4064501
EMRE3EUKS918385	SGI	exon	1084493	1085032	1.0	-	.	ID=exon_4064501.1;Parent=EMRE3EUKT4064501
EMRE3EUKS918385	SGI	CDS	1085102	1085299	0.95	-	0	Name=EMRE3EUKT4064501.2;ID=EMRE3EUKT4064501.2;Parent=EMRE3EUKT4064501
EMRE3EUKS918385	SGI	exon	1085102	1085299	0.95	-	.	ID=exon_4064501.2;Parent=EMRE3EUKT4064501
EMRE3EUKS918385	SGI	CDS	1085365	1086264	0.91	-	0	Name=EMRE3EUKT4064501.3;ID=EMRE3EUKT4064501.3;Parent=EMRE3EUKT4064501
EMRE3EUKS918385	SGI	exon	1085365	1086264	0.91	-	.	ID=exon_4064501.3;Parent=EMRE3EUKT4064501
EMRE3EUKS918385	SGI	gene	1086620	1088279	0.82	+	.	Name=Aldehyde Dehydrogenase| Chain A| domain 1;ID=EMRE3EUKG4064502
EMRE3EUKS918385	SGI	mRNA	1086620	1088279	0.82	+	.	Name=Aldehyde Dehydrogenase| Chain A| domain 1;ID=EMRE3EUKT4064502;Parent=EMRE3EUKG4064502
EMRE3EUKS918385	SGI	CDS	1086620	1086730	0.82	+	0	Name=EMRE3EUKT4064502.1;ID=EMRE3EUKT4064502.1;Parent=EMRE3EUKT4064502
EMRE3EUKS918385	SGI	exon	1086620	1086730	0.82	+	.	ID=exon_4064502.1;Parent=EMRE3EUKT4064502
EMRE3EUKS918385	SGI	CDS	1086802	1087049	1.0	+	0	Name=EMRE3EUKT4064502.2;ID=EMRE3EUKT4064502.2;Parent=EMRE3EUKT4064502
EMRE3EUKS918385	SGI	exon	1086802	1087049	1.0	+	.	ID=exon_4064502.2;Parent=EMRE3EUKT4064502
EMRE3EUKS918385	SGI	CDS	1087130	1088279	1.0	+	1	Name=EMRE3EUKT4064502.3;ID=EMRE3EUKT4064502.3;Parent=EMRE3EUKT4064502
EMRE3EUKS918385	SGI	exon	1087130	1088279	1.0	+	.	ID=exon_4064502.3;Parent=EMRE3EUKT4064502
EMRE3EUKS918385	SGI	gene	1088296	1090007	0.97	-	.	Name=Conserved predicted protein;ID=EMRE3EUKG4064503
EMRE3EUKS918385	SGI	mRNA	1088296	1090007	0.97	-	.	Name=Conserved predicted protein;ID=EMRE3EUKT4064503;Parent=EMRE3EUKG4064503
EMRE3EUKS918385	SGI	CDS	1088296	1089759	1.0	-	0	Name=EMRE3EUKT4064503.1;ID=EMRE3EUKT4064503.1;Parent=EMRE3EUKT4064503
EMRE3EUKS918385	SGI	exon	1088296	1089759	1.0	-	.	ID=exon_4064503.1;Parent=EMRE3EUKT4064503
EMRE3EUKS918385	SGI	CDS	1089831	1090007	0.97	-	0	Name=EMRE3EUKT4064503.2;ID=EMRE3EUKT4064503.2;Parent=EMRE3EUKT4064503
EMRE3EUKS918385	SGI	exon	1089831	1090007	0.97	-	.	ID=exon_4064503.2;Parent=EMRE3EUKT4064503
EMRE3EUKS918385	SGI	gene	1090373	1090765	0.63	+	.	Name=Conserved predicted protein;ID=EMRE3EUKG4064504
EMRE3EUKS918385	SGI	mRNA	1090373	1090765	0.63	+	.	Name=Predicted protein;ID=EMRE3EUKT4064504;Parent=EMRE3EUKG4064504
EMRE3EUKS918385	SGI	CDS	1090373	1090765	0.63	+	0	Name=EMRE3EUKT4064504.1;ID=EMRE3EUKT4064504.1;Parent=EMRE3EUKT4064504
EMRE3EUKS918385	SGI	exon	1090373	1090765	0.63	+	.	ID=exon_4064504.1;Parent=EMRE3EUKT4064504
EMRE3EUKS918385	SGI	gene	1090790	1091500	1.0	-	.	Name=Nuclear transport factor 2 family protein isoform 1;ID=EMRE3EUKG4064505
EMRE3EUKS918385	SGI	mRNA	1090790	1091500	1.0	-	.	Name=Nuclear transport factor 2 family protein isoform 1;ID=EMRE3EUKT4064505;Parent=EMRE3EUKG4064505
EMRE3EUKS918385	SGI	CDS	1090790	1091186	1.0	-	1	Name=EMRE3EUKT4064505.1;ID=EMRE3EUKT4064505.1;Parent=EMRE3EUKT4064505
EMRE3EUKS918385	SGI	exon	1090790	1091186	1.0	-	.	ID=exon_4064505.1;Parent=EMRE3EUKT4064505
EMRE3EUKS918385	SGI	CDS	1091259	1091500	1.0	-	0	Name=EMRE3EUKT4064505.2;ID=EMRE3EUKT4064505.2;Parent=EMRE3EUKT4064505
EMRE3EUKS918385	SGI	exon	1091259	1091500	1.0	-	.	ID=exon_4064505.2;Parent=EMRE3EUKT4064505
EMRE3EUKS918385	SGI	gene	1091661	1093124	1.0	+	.	Name=Type I PLP-dependent aspartate aminotransferase-like (Major domain);ID=EMRE3EUKG4064506
EMRE3EUKS918385	SGI	mRNA	1091661	1093124	1.0	+	.	Name=Type I PLP-dependent aspartate aminotransferase-like (Major domain);ID=EMRE3EUKT4064506;Parent=EMRE3EUKG4064506
EMRE3EUKS918385	SGI	CDS	1091661	1091795	1.0	+	0	Name=EMRE3EUKT4064506.1;ID=EMRE3EUKT4064506.1;Parent=EMRE3EUKT4064506
EMRE3EUKS918385	SGI	exon	1091661	1091795	1.0	+	.	ID=exon_4064506.1;Parent=EMRE3EUKT4064506
EMRE3EUKS918385	SGI	CDS	1091859	1093124	1.0	+	0	Name=EMRE3EUKT4064506.2;ID=EMRE3EUKT4064506.2;Parent=EMRE3EUKT4064506
EMRE3EUKS918385	SGI	exon	1091859	1093124	1.0	+	.	ID=exon_4064506.2;Parent=EMRE3EUKT4064506
EMRE3EUKS918385	SGI	gene	1093198	1094886	1.0	+	.	Name=Glutamate decarboxylase;ID=EMRE3EUKG4064507
EMRE3EUKS918385	SGI	mRNA	1093198	1094886	1.0	+	.	Name=Glutamate decarboxylase;ID=EMRE3EUKT4064507;Parent=EMRE3EUKG4064507
EMRE3EUKS918385	SGI	CDS	1093198	1094886	1.0	+	0	Name=EMRE3EUKT4064507.1;ID=EMRE3EUKT4064507.1;Parent=EMRE3EUKT4064507
EMRE3EUKS918385	SGI	exon	1093198	1094886	1.0	+	.	ID=exon_4064507.1;Parent=EMRE3EUKT4064507
EMRE3EUKS918385	SGI	gene	1095096	1098533	0.92	+	.	Name=Transcription initiation factor TFIID subunit 2;ID=EMRE3EUKG4064508
EMRE3EUKS918385	SGI	mRNA	1095096	1098533	0.92	+	.	Name=Transcription initiation factor TFIID subunit 2;ID=EMRE3EUKT4064508;Parent=EMRE3EUKG4064508
EMRE3EUKS918385	SGI	CDS	1095096	1095169	1.0	+	0	Name=EMRE3EUKT4064508.1;ID=EMRE3EUKT4064508.1;Parent=EMRE3EUKT4064508
EMRE3EUKS918385	SGI	exon	1095096	1095169	1.0	+	.	ID=exon_4064508.1;Parent=EMRE3EUKT4064508
EMRE3EUKS918385	SGI	CDS	1095252	1097293	1.0	+	1	Name=EMRE3EUKT4064508.2;ID=EMRE3EUKT4064508.2;Parent=EMRE3EUKT4064508
EMRE3EUKS918385	SGI	exon	1095252	1097293	1.0	+	.	ID=exon_4064508.2;Parent=EMRE3EUKT4064508
EMRE3EUKS918385	SGI	CDS	1097381	1097834	1.0	+	2	Name=EMRE3EUKT4064508.3;ID=EMRE3EUKT4064508.3;Parent=EMRE3EUKT4064508
EMRE3EUKS918385	SGI	exon	1097381	1097834	1.0	+	.	ID=exon_4064508.3;Parent=EMRE3EUKT4064508
EMRE3EUKS918385	SGI	CDS	1097924	1098533	0.92	+	1	Name=EMRE3EUKT4064508.4;ID=EMRE3EUKT4064508.4;Parent=EMRE3EUKT4064508
EMRE3EUKS918385	SGI	exon	1097924	1098533	0.92	+	.	ID=exon_4064508.4;Parent=EMRE3EUKT4064508
EMRE3EUKS918385	SGI	gene	1099409	1099804	0.76	+	.	Name=Ketosteroid isomerase-like protein;ID=EMRE3EUKG4064509
EMRE3EUKS918385	SGI	mRNA	1099409	1099804	0.76	+	.	Name=Ketosteroid isomerase-like protein;ID=EMRE3EUKT4064509;Parent=EMRE3EUKG4064509
EMRE3EUKS918385	SGI	CDS	1099409	1099804	0.76	+	0	Name=EMRE3EUKT4064509.1;ID=EMRE3EUKT4064509.1;Parent=EMRE3EUKT4064509
EMRE3EUKS918385	SGI	exon	1099409	1099804	0.76	+	.	ID=exon_4064509.1;Parent=EMRE3EUKT4064509
EMRE3EUKS918385	SGI	gene	1101025	1103274	1.0	+	.	Name=Phosphate transporter family;ID=EMRE3EUKG4064510
EMRE3EUKS918385	SGI	mRNA	1101025	1103274	1.0	+	.	Name=Phosphate transporter family;ID=EMRE3EUKT4064510;Parent=EMRE3EUKG4064510
EMRE3EUKS918385	SGI	CDS	1101025	1101049	1.0	+	0	Name=EMRE3EUKT4064510.1;ID=EMRE3EUKT4064510.1;Parent=EMRE3EUKT4064510
EMRE3EUKS918385	SGI	exon	1101025	1101049	1.0	+	.	ID=exon_4064510.1;Parent=EMRE3EUKT4064510
EMRE3EUKS918385	SGI	CDS	1101182	1103274	1.0	+	2	Name=EMRE3EUKT4064510.2;ID=EMRE3EUKT4064510.2;Parent=EMRE3EUKT4064510
EMRE3EUKS918385	SGI	exon	1101182	1103274	1.0	+	.	ID=exon_4064510.2;Parent=EMRE3EUKT4064510
EMRE3EUKS918386	SGI	gene	11493	12874	1.0	-	.	Name=Eukaryotic translation initiation factor 3 subunit E;ID=EMRE3EUKG4064519
EMRE3EUKS918386	SGI	mRNA	11493	12874	1.0	-	.	Name=Eukaryotic translation initiation factor 3 subunit E;ID=EMRE3EUKT4064519;Parent=EMRE3EUKG4064519
EMRE3EUKS918386	SGI	CDS	11493	12560	1.0	-	0	Name=EMRE3EUKT4064519.1;ID=EMRE3EUKT4064519.1;Parent=EMRE3EUKT4064519
EMRE3EUKS918386	SGI	exon	11493	12560	1.0	-	.	ID=exon_4064519.1;Parent=EMRE3EUKT4064519
EMRE3EUKS918386	SGI	CDS	12668	12874	1.0	-	0	Name=EMRE3EUKT4064519.2;ID=EMRE3EUKT4064519.2;Parent=EMRE3EUKT4064519
EMRE3EUKS918386	SGI	exon	12668	12874	1.0	-	.	ID=exon_4064519.2;Parent=EMRE3EUKT4064519
EMRE3EUKS918386	SGI	gene	13293	15487	1.0	+	.	Name=Tetratricopeptide repeat protein 37;ID=EMRE3EUKG4064520
EMRE3EUKS918386	SGI	mRNA	13293	15487	1.0	+	.	Name=Tetratricopeptide repeat protein 37;ID=EMRE3EUKT4064520;Parent=EMRE3EUKG4064520
EMRE3EUKS918386	SGI	CDS	13293	13661	1.0	+	0	Name=EMRE3EUKT4064520.1;ID=EMRE3EUKT4064520.1;Parent=EMRE3EUKT4064520
EMRE3EUKS918386	SGI	exon	13293	13661	1.0	+	.	ID=exon_4064520.1;Parent=EMRE3EUKT4064520
EMRE3EUKS918386	SGI	CDS	13742	15262	1.0	+	0	Name=EMRE3EUKT4064520.2;ID=EMRE3EUKT4064520.2;Parent=EMRE3EUKT4064520
EMRE3EUKS918386	SGI	exon	13742	15262	1.0	+	.	ID=exon_4064520.2;Parent=EMRE3EUKT4064520
EMRE3EUKS918386	SGI	CDS	15329	15487	1.0	+	0	Name=EMRE3EUKT4064520.3;ID=EMRE3EUKT4064520.3;Parent=EMRE3EUKT4064520
EMRE3EUKS918386	SGI	exon	15329	15487	1.0	+	.	ID=exon_4064520.3;Parent=EMRE3EUKT4064520
EMRE3EUKS918386	SGI	gene	18016	19347	0.27	-	.	Name=Cytosol aminopeptidase family, catalytic domain;ID=EMRE3EUKG4064521
EMRE3EUKS918386	SGI	mRNA	18016	19347	0.27	-	.	Name=Cytosol aminopeptidase family, catalytic domain;ID=EMRE3EUKT4064521;Parent=EMRE3EUKG4064521
EMRE3EUKS918386	SGI	CDS	18016	18482	0.48	-	2	Name=EMRE3EUKT4064521.1;ID=EMRE3EUKT4064521.1;Parent=EMRE3EUKT4064521
EMRE3EUKS918386	SGI	exon	18016	18482	0.48	-	.	ID=exon_4064521.1;Parent=EMRE3EUKT4064521
EMRE3EUKS918386	SGI	CDS	18917	19185	0.69	-	1	Name=EMRE3EUKT4064521.2;ID=EMRE3EUKT4064521.2;Parent=EMRE3EUKT4064521
EMRE3EUKS918386	SGI	exon	18917	19185	0.69	-	.	ID=exon_4064521.2;Parent=EMRE3EUKT4064521
EMRE3EUKS918386	SGI	CDS	19274	19347	0.59	-	0	Name=EMRE3EUKT4064521.3;ID=EMRE3EUKT4064521.3;Parent=EMRE3EUKT4064521
EMRE3EUKS918386	SGI	exon	19274	19347	0.59	-	.	ID=exon_4064521.3;Parent=EMRE3EUKT4064521
EMRE3EUKS918386	SGI	gene	19542	19977	0.88	-	.	Name=Conserved predicted protein;ID=EMRE3EUKG4064522
EMRE3EUKS918386	SGI	mRNA	19542	19977	0.88	-	.	Name=Predicted protein;ID=EMRE3EUKT4064522;Parent=EMRE3EUKG4064522
EMRE3EUKS918386	SGI	CDS	19542	19728	0.88	-	1	Name=EMRE3EUKT4064522.1;ID=EMRE3EUKT4064522.1;Parent=EMRE3EUKT4064522
EMRE3EUKS918386	SGI	exon	19542	19728	0.88	-	.	ID=exon_4064522.1;Parent=EMRE3EUKT4064522
EMRE3EUKS918386	SGI	CDS	19811	19879	1.0	-	1	Name=EMRE3EUKT4064522.2;ID=EMRE3EUKT4064522.2;Parent=EMRE3EUKT4064522
EMRE3EUKS918386	SGI	exon	19811	19879	1.0	-	.	ID=exon_4064522.2;Parent=EMRE3EUKT4064522
EMRE3EUKS918386	SGI	CDS	19952	19977	1.0	-	0	Name=EMRE3EUKT4064522.3;ID=EMRE3EUKT4064522.3;Parent=EMRE3EUKT4064522
EMRE3EUKS918386	SGI	exon	19952	19977	1.0	-	.	ID=exon_4064522.3;Parent=EMRE3EUKT4064522
EMRE3EUKS918386	SGI	gene	22435	24792	1.0	+	.	Name=Sucrose synthase;ID=EMRE3EUKG4064523
EMRE3EUKS918386	SGI	mRNA	22435	24792	1.0	+	.	Name=Sucrose synthase;ID=EMRE3EUKT4064523;Parent=EMRE3EUKG4064523
EMRE3EUKS918386	SGI	CDS	22435	24792	1.0	+	0	Name=EMRE3EUKT4064523.1;ID=EMRE3EUKT4064523.1;Parent=EMRE3EUKT4064523
EMRE3EUKS918386	SGI	exon	22435	24792	1.0	+	.	ID=exon_4064523.1;Parent=EMRE3EUKT4064523
EMRE3EUKS918386	SGI	gene	25032	25691	1.0	+	.	Name=Conserved predicted protein;ID=EMRE3EUKG4064524
EMRE3EUKS918386	SGI	mRNA	25032	25691	1.0	+	.	Name=Predicted protein;ID=EMRE3EUKT4064524;Parent=EMRE3EUKG4064524
EMRE3EUKS918386	SGI	CDS	25032	25691	1.0	+	0	Name=EMRE3EUKT4064524.1;ID=EMRE3EUKT4064524.1;Parent=EMRE3EUKT4064524
EMRE3EUKS918386	SGI	exon	25032	25691	1.0	+	.	ID=exon_4064524.1;Parent=EMRE3EUKT4064524
EMRE3EUKS918386	SGI	gene	25952	26923	0.38	+	.	Name=DNA-directed RNA polymerase subunit beta;ID=EMRE3EUKG4064525
EMRE3EUKS918386	SGI	mRNA	25952	26923	0.38	+	.	Name=DNA-directed RNA polymerase subunit beta;ID=EMRE3EUKT4064525;Parent=EMRE3EUKG4064525
EMRE3EUKS918386	SGI	CDS	25952	26084	0.55	+	0	Name=EMRE3EUKT4064525.1;ID=EMRE3EUKT4064525.1;Parent=EMRE3EUKT4064525
EMRE3EUKS918386	SGI	exon	25952	26084	0.55	+	.	ID=exon_4064525.1;Parent=EMRE3EUKT4064525
EMRE3EUKS918386	SGI	CDS	26164	26291	0.95	+	2	Name=EMRE3EUKT4064525.2;ID=EMRE3EUKT4064525.2;Parent=EMRE3EUKT4064525
EMRE3EUKS918386	SGI	exon	26164	26291	0.95	+	.	ID=exon_4064525.2;Parent=EMRE3EUKT4064525
EMRE3EUKS918386	SGI	CDS	26372	26923	0.69	+	0	Name=EMRE3EUKT4064525.3;ID=EMRE3EUKT4064525.3;Parent=EMRE3EUKT4064525
EMRE3EUKS918386	SGI	exon	26372	26923	0.69	+	.	ID=exon_4064525.3;Parent=EMRE3EUKT4064525
EMRE3EUKS918386	SGI	gene	28350	30028	0.57	+	.	Name=DNA-directed RNA polymerase subunit beta;ID=EMRE3EUKG4064526
EMRE3EUKS918386	SGI	mRNA	28350	30028	0.57	+	.	Name=DNA-directed RNA polymerase subunit beta;ID=EMRE3EUKT4064526;Parent=EMRE3EUKG4064526
EMRE3EUKS918386	SGI	CDS	28350	28946	0.57	+	0	Name=EMRE3EUKT4064526.1;ID=EMRE3EUKT4064526.1;Parent=EMRE3EUKT4064526
EMRE3EUKS918386	SGI	exon	28350	28946	0.57	+	.	ID=exon_4064526.1;Parent=EMRE3EUKT4064526
EMRE3EUKS918386	SGI	CDS	29012	30028	1.0	+	0	Name=EMRE3EUKT4064526.2;ID=EMRE3EUKT4064526.2;Parent=EMRE3EUKT4064526
EMRE3EUKS918386	SGI	exon	29012	30028	1.0	+	.	ID=exon_4064526.2;Parent=EMRE3EUKT4064526
EMRE3EUKS918386	SGI	gene	30072	31159	0.6	-	.	Name=VHP, Villin headpiece domain;ID=EMRE3EUKG4064527
EMRE3EUKS918386	SGI	mRNA	30072	31159	0.6	-	.	Name=VHP, Villin headpiece domain;ID=EMRE3EUKT4064527;Parent=EMRE3EUKG4064527
EMRE3EUKS918386	SGI	CDS	30072	30456	0.64	-	1	Name=EMRE3EUKT4064527.1;ID=EMRE3EUKT4064527.1;Parent=EMRE3EUKT4064527
EMRE3EUKS918386	SGI	exon	30072	30456	0.64	-	.	ID=exon_4064527.1;Parent=EMRE3EUKT4064527
EMRE3EUKS918386	SGI	CDS	31095	31159	0.65	-	0	Name=EMRE3EUKT4064527.2;ID=EMRE3EUKT4064527.2;Parent=EMRE3EUKT4064527
EMRE3EUKS918386	SGI	exon	31095	31159	0.65	-	.	ID=exon_4064527.2;Parent=EMRE3EUKT4064527
EMRE3EUKS918386	SGI	gene	36249	36836	0.56	-	.	Name=Conserved predicted protein;ID=EMRE3EUKG4064528
EMRE3EUKS918386	SGI	mRNA	36249	36836	0.56	-	.	Name=Predicted protein;ID=EMRE3EUKT4064528;Parent=EMRE3EUKG4064528
EMRE3EUKS918386	SGI	CDS	36249	36836	0.56	-	0	Name=EMRE3EUKT4064528.1;ID=EMRE3EUKT4064528.1;Parent=EMRE3EUKT4064528
EMRE3EUKS918386	SGI	exon	36249	36836	0.56	-	.	ID=exon_4064528.1;Parent=EMRE3EUKT4064528
EMRE3EUKS918386	SGI	gene	37658	40339	0.89	-	.	Name=Pogo transposable element;ID=EMRE3EUKG4064529
EMRE3EUKS918386	SGI	mRNA	37658	40339	0.89	-	.	Name=Pogo transposable element;ID=EMRE3EUKT4064529;Parent=EMRE3EUKG4064529
EMRE3EUKS918386	SGI	CDS	37658	38362	1.0	-	0	Name=EMRE3EUKT4064529.1;ID=EMRE3EUKT4064529.1;Parent=EMRE3EUKT4064529
EMRE3EUKS918386	SGI	exon	37658	38362	1.0	-	.	ID=exon_4064529.1;Parent=EMRE3EUKT4064529
EMRE3EUKS918386	SGI	CDS	38443	39078	0.89	-	0	Name=EMRE3EUKT4064529.2;ID=EMRE3EUKT4064529.2;Parent=EMRE3EUKT4064529
EMRE3EUKS918386	SGI	exon	38443	39078	0.89	-	.	ID=exon_4064529.2;Parent=EMRE3EUKT4064529
EMRE3EUKS918386	SGI	CDS	39191	40339	0.89	-	0	Name=EMRE3EUKT4064529.3;ID=EMRE3EUKT4064529.3;Parent=EMRE3EUKT4064529
EMRE3EUKS918386	SGI	exon	39191	40339	0.89	-	.	ID=exon_4064529.3;Parent=EMRE3EUKT4064529
EMRE3EUKS918386	SGI	gene	46002	48368	0.99	+	.	Name=Conserved predicted protein;ID=EMRE3EUKG4064530
EMRE3EUKS918386	SGI	mRNA	46002	48368	0.99	+	.	Name=Predicted protein;ID=EMRE3EUKT4064530;Parent=EMRE3EUKG4064530
EMRE3EUKS918386	SGI	CDS	46002	48368	0.99	+	0	Name=EMRE3EUKT4064530.1;ID=EMRE3EUKT4064530.1;Parent=EMRE3EUKT4064530
EMRE3EUKS918386	SGI	exon	46002	48368	0.99	+	.	ID=exon_4064530.1;Parent=EMRE3EUKT4064530
EMRE3EUKS918386	SGI	gene	48478	50288	0.24	-	.	Name=Imidazole glycerol phosphate synthase, glutamine amidotransferase subunit;ID=EMRE3EUKG4064531
EMRE3EUKS918386	SGI	mRNA	48478	50288	0.24	-	.	Name=Imidazole glycerol phosphate synthase, glutamine amidotransferase subunit;ID=EMRE3EUKT4064531;Parent=EMRE3EUKG4064531
EMRE3EUKS918386	SGI	CDS	48478	49071	0.46	-	0	Name=EMRE3EUKT4064531.1;ID=EMRE3EUKT4064531.1;Parent=EMRE3EUKT4064531
EMRE3EUKS918386	SGI	exon	48478	49071	0.46	-	.	ID=exon_4064531.1;Parent=EMRE3EUKT4064531
EMRE3EUKS918386	SGI	CDS	49145	49329	0.46	-	2	Name=EMRE3EUKT4064531.2;ID=EMRE3EUKT4064531.2;Parent=EMRE3EUKT4064531
EMRE3EUKS918386	SGI	exon	49145	49329	0.46	-	.	ID=exon_4064531.2;Parent=EMRE3EUKT4064531
EMRE3EUKS918386	SGI	CDS	49399	49465	0.5	-	0	Name=EMRE3EUKT4064531.3;ID=EMRE3EUKT4064531.3;Parent=EMRE3EUKT4064531
EMRE3EUKS918386	SGI	exon	49399	49465	0.5	-	.	ID=exon_4064531.3;Parent=EMRE3EUKT4064531
EMRE3EUKS918386	SGI	CDS	49751	50067	0.41	-	2	Name=EMRE3EUKT4064531.4;ID=EMRE3EUKT4064531.4;Parent=EMRE3EUKT4064531
EMRE3EUKS918386	SGI	exon	49751	50067	0.41	-	.	ID=exon_4064531.4;Parent=EMRE3EUKT4064531
EMRE3EUKS918386	SGI	CDS	50138	50288	0.97	-	0	Name=EMRE3EUKT4064531.5;ID=EMRE3EUKT4064531.5;Parent=EMRE3EUKT4064531
EMRE3EUKS918386	SGI	exon	50138	50288	0.97	-	.	ID=exon_4064531.5;Parent=EMRE3EUKT4064531
EMRE3EUKS918386	SGI	gene	51482	52336	1.0	+	.	Name=GTP-binding elongation factor EF-Tu/EF-1A;ID=EMRE3EUKG4064532
EMRE3EUKS918386	SGI	mRNA	51482	52336	1.0	+	.	Name=GTP-binding elongation factor EF-Tu/EF-1A;ID=EMRE3EUKT4064532;Parent=EMRE3EUKG4064532
EMRE3EUKS918386	SGI	CDS	51482	52336	1.0	+	0	Name=EMRE3EUKT4064532.1;ID=EMRE3EUKT4064532.1;Parent=EMRE3EUKT4064532
EMRE3EUKS918386	SGI	exon	51482	52336	1.0	+	.	ID=exon_4064532.1;Parent=EMRE3EUKT4064532
EMRE3EUKS918386	SGI	gene	53269	54093	1.0	+	.	Name=S-adenosyl-L-methionine-dependent methyltransferases;ID=EMRE3EUKG4064533
EMRE3EUKS918386	SGI	mRNA	53269	54093	1.0	+	.	Name=S-adenosyl-L-methionine-dependent methyltransferases;ID=EMRE3EUKT4064533;Parent=EMRE3EUKG4064533
EMRE3EUKS918386	SGI	CDS	53269	54093	1.0	+	0	Name=EMRE3EUKT4064533.1;ID=EMRE3EUKT4064533.1;Parent=EMRE3EUKT4064533
EMRE3EUKS918386	SGI	exon	53269	54093	1.0	+	.	ID=exon_4064533.1;Parent=EMRE3EUKT4064533
EMRE3EUKS918386	SGI	gene	54119	56141	1.0	+	.	Name=Peptidyl serine alpha-galactosyltransferase;ID=EMRE3EUKG4064534
EMRE3EUKS918386	SGI	mRNA	54119	56141	1.0	+	.	Name=Peptidyl serine alpha-galactosyltransferase;ID=EMRE3EUKT4064534;Parent=EMRE3EUKG4064534
EMRE3EUKS918386	SGI	CDS	54119	54227	1.0	+	0	Name=EMRE3EUKT4064534.1;ID=EMRE3EUKT4064534.1;Parent=EMRE3EUKT4064534
EMRE3EUKS918386	SGI	exon	54119	54227	1.0	+	.	ID=exon_4064534.1;Parent=EMRE3EUKT4064534
EMRE3EUKS918386	SGI	CDS	54295	56141	1.0	+	2	Name=EMRE3EUKT4064534.2;ID=EMRE3EUKT4064534.2;Parent=EMRE3EUKT4064534
EMRE3EUKS918386	SGI	exon	54295	56141	1.0	+	.	ID=exon_4064534.2;Parent=EMRE3EUKT4064534
EMRE3EUKS918386	SGI	gene	56181	57017	0.85	-	.	Name=Conserved predicted protein;ID=EMRE3EUKG4064535
EMRE3EUKS918386	SGI	mRNA	56181	57017	0.85	-	.	Name=Conserved predicted protein;ID=EMRE3EUKT4064535;Parent=EMRE3EUKG4064535
EMRE3EUKS918386	SGI	CDS	56181	57017	0.85	-	0	Name=EMRE3EUKT4064535.1;ID=EMRE3EUKT4064535.1;Parent=EMRE3EUKT4064535
EMRE3EUKS918386	SGI	exon	56181	57017	0.85	-	.	ID=exon_4064535.1;Parent=EMRE3EUKT4064535
EMRE3EUKS918386	SGI	gene	57310	59374	0.62	+	.	Name=Sec1/munc18-like (SM) proteins;ID=EMRE3EUKG4064536
EMRE3EUKS918386	SGI	mRNA	57310	59374	0.62	+	.	Name=Sec1/munc18-like (SM) proteins;ID=EMRE3EUKT4064536;Parent=EMRE3EUKG4064536
EMRE3EUKS918386	SGI	CDS	57310	57487	0.62	+	0	Name=EMRE3EUKT4064536.1;ID=EMRE3EUKT4064536.1;Parent=EMRE3EUKT4064536
EMRE3EUKS918386	SGI	exon	57310	57487	0.62	+	.	ID=exon_4064536.1;Parent=EMRE3EUKT4064536
EMRE3EUKS918386	SGI	CDS	57552	59374	1.0	+	2	Name=EMRE3EUKT4064536.2;ID=EMRE3EUKT4064536.2;Parent=EMRE3EUKT4064536
EMRE3EUKS918386	SGI	exon	57552	59374	1.0	+	.	ID=exon_4064536.2;Parent=EMRE3EUKT4064536
EMRE3EUKS918386	SGI	gene	59383	63759	1.0	-	.	Name=Intron-binding protein aquarius;ID=EMRE3EUKG4064537
EMRE3EUKS918386	SGI	mRNA	59383	63759	1.0	-	.	Name=Intron-binding protein aquarius;ID=EMRE3EUKT4064537;Parent=EMRE3EUKG4064537
EMRE3EUKS918386	SGI	CDS	59383	61664	1.0	-	2	Name=EMRE3EUKT4064537.1;ID=EMRE3EUKT4064537.1;Parent=EMRE3EUKT4064537
EMRE3EUKS918386	SGI	exon	59383	61664	1.0	-	.	ID=exon_4064537.1;Parent=EMRE3EUKT4064537
EMRE3EUKS918386	SGI	CDS	61729	63550	1.0	-	0	Name=EMRE3EUKT4064537.2;ID=EMRE3EUKT4064537.2;Parent=EMRE3EUKT4064537
EMRE3EUKS918386	SGI	exon	61729	63550	1.0	-	.	ID=exon_4064537.2;Parent=EMRE3EUKT4064537
EMRE3EUKS918386	SGI	CDS	63619	63759	1.0	-	0	Name=EMRE3EUKT4064537.3;ID=EMRE3EUKT4064537.3;Parent=EMRE3EUKT4064537
EMRE3EUKS918386	SGI	exon	63619	63759	1.0	-	.	ID=exon_4064537.3;Parent=EMRE3EUKT4064537
EMRE3EUKS918386	SGI	gene	64093	64842	0.98	+	.	Name=N-acetylglucosaminyl-phosphatidylinositol de-N-acetylase;ID=EMRE3EUKG4064538
EMRE3EUKS918386	SGI	mRNA	64093	64842	0.98	+	.	Name=N-acetylglucosaminyl-phosphatidylinositol de-N-acetylase;ID=EMRE3EUKT4064538;Parent=EMRE3EUKG4064538
EMRE3EUKS918386	SGI	CDS	64093	64207	1.0	+	0	Name=EMRE3EUKT4064538.1;ID=EMRE3EUKT4064538.1;Parent=EMRE3EUKT4064538
EMRE3EUKS918386	SGI	exon	64093	64207	1.0	+	.	ID=exon_4064538.1;Parent=EMRE3EUKT4064538
EMRE3EUKS918386	SGI	CDS	64298	64842	0.98	+	2	Name=EMRE3EUKT4064538.2;ID=EMRE3EUKT4064538.2;Parent=EMRE3EUKT4064538
EMRE3EUKS918386	SGI	exon	64298	64842	0.98	+	.	ID=exon_4064538.2;Parent=EMRE3EUKT4064538
EMRE3EUKS918386	SGI	gene	65682	67785	1.0	-	.	Name=Anaphase-promoting complex/cyclosome 2 isoform 1;ID=EMRE3EUKG4064539
EMRE3EUKS918386	SGI	mRNA	65682	67785	1.0	-	.	Name=Anaphase-promoting complex/cyclosome 2 isoform 1;ID=EMRE3EUKT4064539;Parent=EMRE3EUKG4064539
EMRE3EUKS918386	SGI	CDS	65682	67148	1.0	-	0	Name=EMRE3EUKT4064539.1;ID=EMRE3EUKT4064539.1;Parent=EMRE3EUKT4064539
EMRE3EUKS918386	SGI	exon	65682	67148	1.0	-	.	ID=exon_4064539.1;Parent=EMRE3EUKT4064539
EMRE3EUKS918386	SGI	CDS	67219	67478	1.0	-	2	Name=EMRE3EUKT4064539.2;ID=EMRE3EUKT4064539.2;Parent=EMRE3EUKT4064539
EMRE3EUKS918386	SGI	exon	67219	67478	1.0	-	.	ID=exon_4064539.2;Parent=EMRE3EUKT4064539
EMRE3EUKS918386	SGI	CDS	67641	67785	1.0	-	0	Name=EMRE3EUKT4064539.3;ID=EMRE3EUKT4064539.3;Parent=EMRE3EUKT4064539
EMRE3EUKS918386	SGI	exon	67641	67785	1.0	-	.	ID=exon_4064539.3;Parent=EMRE3EUKT4064539
EMRE3EUKS918386	SGI	gene	68251	69027	1.0	+	.	Name=S-adenosyl-l-methionine-dependent methyltransferases superfamily protein;ID=EMRE3EUKG4064540
EMRE3EUKS918386	SGI	mRNA	68251	69027	1.0	+	.	Name=S-adenosyl-l-methionine-dependent methyltransferases superfamily protein;ID=EMRE3EUKT4064540;Parent=EMRE3EUKG4064540
EMRE3EUKS918386	SGI	CDS	68251	69027	1.0	+	0	Name=EMRE3EUKT4064540.1;ID=EMRE3EUKT4064540.1;Parent=EMRE3EUKT4064540
EMRE3EUKS918386	SGI	exon	68251	69027	1.0	+	.	ID=exon_4064540.1;Parent=EMRE3EUKT4064540
EMRE3EUKS918386	SGI	gene	69069	69889	1.0	-	.	Name=Thioredoxin-related transmembrane protein 2;ID=EMRE3EUKG4064541
EMRE3EUKS918386	SGI	mRNA	69069	69889	1.0	-	.	Name=Thioredoxin-related transmembrane protein 2;ID=EMRE3EUKT4064541;Parent=EMRE3EUKG4064541
EMRE3EUKS918386	SGI	CDS	69069	69662	1.0	-	0	Name=EMRE3EUKT4064541.1;ID=EMRE3EUKT4064541.1;Parent=EMRE3EUKT4064541
EMRE3EUKS918386	SGI	exon	69069	69662	1.0	-	.	ID=exon_4064541.1;Parent=EMRE3EUKT4064541
EMRE3EUKS918386	SGI	CDS	69743	69889	1.0	-	0	Name=EMRE3EUKT4064541.2;ID=EMRE3EUKT4064541.2;Parent=EMRE3EUKT4064541
EMRE3EUKS918386	SGI	exon	69743	69889	1.0	-	.	ID=exon_4064541.2;Parent=EMRE3EUKT4064541
EMRE3EUKS918386	SGI	gene	70130	72842	0.56	-	.	Name=P-loop containing nucleoside triphosphate hydrolases;ID=EMRE3EUKG4064542
EMRE3EUKS918386	SGI	mRNA	70130	72842	0.56	-	.	Name=P-loop containing nucleoside triphosphate hydrolases;ID=EMRE3EUKT4064542;Parent=EMRE3EUKG4064542
EMRE3EUKS918386	SGI	CDS	70130	71488	1.0	-	0	Name=EMRE3EUKT4064542.1;ID=EMRE3EUKT4064542.1;Parent=EMRE3EUKT4064542
EMRE3EUKS918386	SGI	exon	70130	71488	1.0	-	.	ID=exon_4064542.1;Parent=EMRE3EUKT4064542
EMRE3EUKS918386	SGI	CDS	71556	72634	0.57	-	2	Name=EMRE3EUKT4064542.2;ID=EMRE3EUKT4064542.2;Parent=EMRE3EUKT4064542
EMRE3EUKS918386	SGI	exon	71556	72634	0.57	-	.	ID=exon_4064542.2;Parent=EMRE3EUKT4064542
EMRE3EUKS918386	SGI	CDS	72782	72842	0.99	-	0	Name=EMRE3EUKT4064542.3;ID=EMRE3EUKT4064542.3;Parent=EMRE3EUKT4064542
EMRE3EUKS918386	SGI	exon	72782	72842	0.99	-	.	ID=exon_4064542.3;Parent=EMRE3EUKT4064542
EMRE3EUKS918386	SGI	gene	73059	73567	0.72	+	.	Name=Raffinose synthase or seed inhibition protein Sip1;ID=EMRE3EUKG4064543
EMRE3EUKS918386	SGI	mRNA	73059	73567	0.72	+	.	Name=Raffinose synthase or seed inhibition protein Sip1;ID=EMRE3EUKT4064543;Parent=EMRE3EUKG4064543
EMRE3EUKS918386	SGI	CDS	73059	73370	0.72	+	0	Name=EMRE3EUKT4064543.1;ID=EMRE3EUKT4064543.1;Parent=EMRE3EUKT4064543
EMRE3EUKS918386	SGI	exon	73059	73370	0.72	+	.	ID=exon_4064543.1;Parent=EMRE3EUKT4064543
EMRE3EUKS918386	SGI	CDS	73445	73567	1.0	+	0	Name=EMRE3EUKT4064543.2;ID=EMRE3EUKT4064543.2;Parent=EMRE3EUKT4064543
EMRE3EUKS918386	SGI	exon	73445	73567	1.0	+	.	ID=exon_4064543.2;Parent=EMRE3EUKT4064543
EMRE3EUKS918386	SGI	gene	73647	75639	1.0	-	.	Name=Spindle assembly checkpoint component MAD1 (Mitotic arrest deficient protein 1);ID=EMRE3EUKG4064544
EMRE3EUKS918386	SGI	mRNA	73647	75639	1.0	-	.	Name=Spindle assembly checkpoint component MAD1 (Mitotic arrest deficient protein 1);ID=EMRE3EUKT4064544;Parent=EMRE3EUKG4064544
EMRE3EUKS918386	SGI	CDS	73647	74396	1.0	-	0	Name=EMRE3EUKT4064544.1;ID=EMRE3EUKT4064544.1;Parent=EMRE3EUKT4064544
EMRE3EUKS918386	SGI	exon	73647	74396	1.0	-	.	ID=exon_4064544.1;Parent=EMRE3EUKT4064544
EMRE3EUKS918386	SGI	CDS	74481	75503	1.0	-	0	Name=EMRE3EUKT4064544.2;ID=EMRE3EUKT4064544.2;Parent=EMRE3EUKT4064544
EMRE3EUKS918386	SGI	exon	74481	75503	1.0	-	.	ID=exon_4064544.2;Parent=EMRE3EUKT4064544
EMRE3EUKS918386	SGI	CDS	75571	75639	1.0	-	0	Name=EMRE3EUKT4064544.3;ID=EMRE3EUKT4064544.3;Parent=EMRE3EUKT4064544
EMRE3EUKS918386	SGI	exon	75571	75639	1.0	-	.	ID=exon_4064544.3;Parent=EMRE3EUKT4064544
EMRE3EUKS918386	SGI	gene	76045	78496	0.31	+	.	Name=Raffinose synthase or seed inhibition protein Sip1;ID=EMRE3EUKG4064545
EMRE3EUKS918386	SGI	mRNA	76045	78496	0.31	+	.	Name=Raffinose synthase or seed inhibition protein Sip1;ID=EMRE3EUKT4064545;Parent=EMRE3EUKG4064545
EMRE3EUKS918386	SGI	CDS	76045	76793	0.31	+	0	Name=EMRE3EUKT4064545.1;ID=EMRE3EUKT4064545.1;Parent=EMRE3EUKT4064545
EMRE3EUKS918386	SGI	exon	76045	76793	0.31	+	.	ID=exon_4064545.1;Parent=EMRE3EUKT4064545
EMRE3EUKS918386	SGI	CDS	76864	78496	1.0	+	1	Name=EMRE3EUKT4064545.2;ID=EMRE3EUKT4064545.2;Parent=EMRE3EUKT4064545
EMRE3EUKS918386	SGI	exon	76864	78496	1.0	+	.	ID=exon_4064545.2;Parent=EMRE3EUKT4064545
EMRE3EUKS918386	SGI	gene	78604	79283	1.0	+	.	Name=Conserved predicted protein;ID=EMRE3EUKG4064546
EMRE3EUKS918386	SGI	mRNA	78604	79283	1.0	+	.	Name=Conserved predicted protein;ID=EMRE3EUKT4064546;Parent=EMRE3EUKG4064546
EMRE3EUKS918386	SGI	CDS	78604	78756	1.0	+	0	Name=EMRE3EUKT4064546.1;ID=EMRE3EUKT4064546.1;Parent=EMRE3EUKT4064546
EMRE3EUKS918386	SGI	exon	78604	78756	1.0	+	.	ID=exon_4064546.1;Parent=EMRE3EUKT4064546
EMRE3EUKS918386	SGI	CDS	78846	79283	1.0	+	0	Name=EMRE3EUKT4064546.2;ID=EMRE3EUKT4064546.2;Parent=EMRE3EUKT4064546
EMRE3EUKS918386	SGI	exon	78846	79283	1.0	+	.	ID=exon_4064546.2;Parent=EMRE3EUKT4064546
EMRE3EUKS918386	SGI	gene	80746	82221	1.0	-	.	Name=Mitochondrial calcium uptake 1;ID=EMRE3EUKG4064547
EMRE3EUKS918386	SGI	mRNA	80746	82221	1.0	-	.	Name=Mitochondrial calcium uptake 1;ID=EMRE3EUKT4064547;Parent=EMRE3EUKG4064547
EMRE3EUKS918386	SGI	CDS	80746	82221	1.0	-	0	Name=EMRE3EUKT4064547.1;ID=EMRE3EUKT4064547.1;Parent=EMRE3EUKT4064547
EMRE3EUKS918386	SGI	exon	80746	82221	1.0	-	.	ID=exon_4064547.1;Parent=EMRE3EUKT4064547
EMRE3EUKS918386	SGI	gene	82572	83187	1.0	+	.	Name=Unnamed product;ID=EMRE3EUKG4064548
EMRE3EUKS918386	SGI	mRNA	82572	83187	1.0	+	.	Name=Unnamed product;ID=EMRE3EUKT4064548;Parent=EMRE3EUKG4064548
EMRE3EUKS918386	SGI	CDS	82572	82622	1.0	+	0	Name=EMRE3EUKT4064548.1;ID=EMRE3EUKT4064548.1;Parent=EMRE3EUKT4064548
EMRE3EUKS918386	SGI	exon	82572	82622	1.0	+	.	ID=exon_4064548.1;Parent=EMRE3EUKT4064548
EMRE3EUKS918386	SGI	CDS	82797	82877	1.0	+	0	Name=EMRE3EUKT4064548.2;ID=EMRE3EUKT4064548.2;Parent=EMRE3EUKT4064548
EMRE3EUKS918386	SGI	exon	82797	82877	1.0	+	.	ID=exon_4064548.2;Parent=EMRE3EUKT4064548
EMRE3EUKS918386	SGI	CDS	82957	83187	1.0	+	0	Name=EMRE3EUKT4064548.3;ID=EMRE3EUKT4064548.3;Parent=EMRE3EUKT4064548
EMRE3EUKS918386	SGI	exon	82957	83187	1.0	+	.	ID=exon_4064548.3;Parent=EMRE3EUKT4064548
EMRE3EUKS918386	SGI	gene	83614	84393	0.61	+	.	Name=Phosphoglycerate mutase-like;ID=EMRE3EUKG4064549
EMRE3EUKS918386	SGI	mRNA	83614	84393	0.61	+	.	Name=Phosphoglycerate mutase-like;ID=EMRE3EUKT4064549;Parent=EMRE3EUKG4064549
EMRE3EUKS918386	SGI	CDS	83614	83708	0.61	+	0	Name=EMRE3EUKT4064549.1;ID=EMRE3EUKT4064549.1;Parent=EMRE3EUKT4064549
EMRE3EUKS918386	SGI	exon	83614	83708	0.61	+	.	ID=exon_4064549.1;Parent=EMRE3EUKT4064549
EMRE3EUKS918386	SGI	CDS	83796	84177	1.0	+	1	Name=EMRE3EUKT4064549.2;ID=EMRE3EUKT4064549.2;Parent=EMRE3EUKT4064549
EMRE3EUKS918386	SGI	exon	83796	84177	1.0	+	.	ID=exon_4064549.2;Parent=EMRE3EUKT4064549
EMRE3EUKS918386	SGI	CDS	84253	84393	1.0	+	0	Name=EMRE3EUKT4064549.3;ID=EMRE3EUKT4064549.3;Parent=EMRE3EUKT4064549
EMRE3EUKS918386	SGI	exon	84253	84393	1.0	+	.	ID=exon_4064549.3;Parent=EMRE3EUKT4064549
EMRE3EUKS918386	SGI	gene	84467	85596	1.0	-	.	Name=Protein kinase-like (PK-like);ID=EMRE3EUKG4064550
EMRE3EUKS918386	SGI	mRNA	84467	85596	1.0	-	.	Name=Protein kinase-like (PK-like);ID=EMRE3EUKT4064550;Parent=EMRE3EUKG4064550
EMRE3EUKS918386	SGI	CDS	84467	85333	1.0	-	0	Name=EMRE3EUKT4064550.1;ID=EMRE3EUKT4064550.1;Parent=EMRE3EUKT4064550
EMRE3EUKS918386	SGI	exon	84467	85333	1.0	-	.	ID=exon_4064550.1;Parent=EMRE3EUKT4064550
EMRE3EUKS918386	SGI	CDS	85397	85498	1.0	-	0	Name=EMRE3EUKT4064550.2;ID=EMRE3EUKT4064550.2;Parent=EMRE3EUKT4064550
EMRE3EUKS918386	SGI	exon	85397	85498	1.0	-	.	ID=exon_4064550.2;Parent=EMRE3EUKT4064550
EMRE3EUKS918386	SGI	CDS	85567	85596	1.0	-	0	Name=EMRE3EUKT4064550.3;ID=EMRE3EUKT4064550.3;Parent=EMRE3EUKT4064550
EMRE3EUKS918386	SGI	exon	85567	85596	1.0	-	.	ID=exon_4064550.3;Parent=EMRE3EUKT4064550
EMRE3EUKS918386	SGI	gene	85805	86451	0.9	+	.	Name=PfkB family carbohydrate kinase;ID=EMRE3EUKG4064551
EMRE3EUKS918386	SGI	mRNA	85805	86451	0.9	+	.	Name=PfkB family carbohydrate kinase;ID=EMRE3EUKT4064551;Parent=EMRE3EUKG4064551
EMRE3EUKS918386	SGI	CDS	85805	85851	0.91	+	0	Name=EMRE3EUKT4064551.1;ID=EMRE3EUKT4064551.1;Parent=EMRE3EUKT4064551
EMRE3EUKS918386	SGI	exon	85805	85851	0.91	+	.	ID=exon_4064551.1;Parent=EMRE3EUKT4064551
EMRE3EUKS918386	SGI	CDS	85938	86451	0.9	+	1	Name=EMRE3EUKT4064551.2;ID=EMRE3EUKT4064551.2;Parent=EMRE3EUKT4064551
EMRE3EUKS918386	SGI	exon	85938	86451	0.9	+	.	ID=exon_4064551.2;Parent=EMRE3EUKT4064551
EMRE3EUKS918386	SGI	gene	86805	88100	1.0	-	.	Name=Adenosine kinase 1;ID=EMRE3EUKG4064552
EMRE3EUKS918386	SGI	mRNA	86805	88100	1.0	-	.	Name=Adenosine kinase 1;ID=EMRE3EUKT4064552;Parent=EMRE3EUKG4064552
EMRE3EUKS918386	SGI	CDS	86805	87755	1.0	-	0	Name=EMRE3EUKT4064552.1;ID=EMRE3EUKT4064552.1;Parent=EMRE3EUKT4064552
EMRE3EUKS918386	SGI	exon	86805	87755	1.0	-	.	ID=exon_4064552.1;Parent=EMRE3EUKT4064552
EMRE3EUKS918386	SGI	CDS	87821	87879	1.0	-	2	Name=EMRE3EUKT4064552.2;ID=EMRE3EUKT4064552.2;Parent=EMRE3EUKT4064552
EMRE3EUKS918386	SGI	exon	87821	87879	1.0	-	.	ID=exon_4064552.2;Parent=EMRE3EUKT4064552
EMRE3EUKS918386	SGI	CDS	87962	88100	1.0	-	0	Name=EMRE3EUKT4064552.3;ID=EMRE3EUKT4064552.3;Parent=EMRE3EUKT4064552
EMRE3EUKS918386	SGI	exon	87962	88100	1.0	-	.	ID=exon_4064552.3;Parent=EMRE3EUKT4064552
EMRE3EUKS918386	SGI	gene	88747	90220	1.0	-	.	Name=K Homology domain, type 1;ID=EMRE3EUKG4064553
EMRE3EUKS918386	SGI	mRNA	88747	90220	1.0	-	.	Name=K Homology domain, type 1;ID=EMRE3EUKT4064553;Parent=EMRE3EUKG4064553
EMRE3EUKS918386	SGI	CDS	88747	89575	1.0	-	1	Name=EMRE3EUKT4064553.1;ID=EMRE3EUKT4064553.1;Parent=EMRE3EUKT4064553
EMRE3EUKS918386	SGI	exon	88747	89575	1.0	-	.	ID=exon_4064553.1;Parent=EMRE3EUKT4064553
EMRE3EUKS918386	SGI	CDS	89670	89742	1.0	-	2	Name=EMRE3EUKT4064553.2;ID=EMRE3EUKT4064553.2;Parent=EMRE3EUKT4064553
EMRE3EUKS918386	SGI	exon	89670	89742	1.0	-	.	ID=exon_4064553.2;Parent=EMRE3EUKT4064553
EMRE3EUKS918386	SGI	CDS	89821	89933	1.0	-	1	Name=EMRE3EUKT4064553.3;ID=EMRE3EUKT4064553.3;Parent=EMRE3EUKT4064553
EMRE3EUKS918386	SGI	exon	89821	89933	1.0	-	.	ID=exon_4064553.3;Parent=EMRE3EUKT4064553
EMRE3EUKS918386	SGI	CDS	90015	90220	1.0	-	0	Name=EMRE3EUKT4064553.4;ID=EMRE3EUKT4064553.4;Parent=EMRE3EUKT4064553
EMRE3EUKS918386	SGI	exon	90015	90220	1.0	-	.	ID=exon_4064553.4;Parent=EMRE3EUKT4064553
EMRE3EUKS918386	SGI	gene	91519	92215	1.0	+	.	Name=Upf0131 protein ytfp;ID=EMRE3EUKG4064554
EMRE3EUKS918386	SGI	mRNA	91519	92215	1.0	+	.	Name=Upf0131 protein ytfp;ID=EMRE3EUKT4064554;Parent=EMRE3EUKG4064554
EMRE3EUKS918386	SGI	CDS	91519	91815	1.0	+	0	Name=EMRE3EUKT4064554.1;ID=EMRE3EUKT4064554.1;Parent=EMRE3EUKT4064554
EMRE3EUKS918386	SGI	exon	91519	91815	1.0	+	.	ID=exon_4064554.1;Parent=EMRE3EUKT4064554
EMRE3EUKS918386	SGI	CDS	91889	92215	1.0	+	0	Name=EMRE3EUKT4064554.2;ID=EMRE3EUKT4064554.2;Parent=EMRE3EUKT4064554
EMRE3EUKS918386	SGI	exon	91889	92215	1.0	+	.	ID=exon_4064554.2;Parent=EMRE3EUKT4064554
EMRE3EUKS918386	SGI	gene	92282	93565	1.0	-	.	Name=Phosphatidylinositol 3-kinase Catalytic Subunit| Chain A| domain 1;ID=EMRE3EUKG4064555
EMRE3EUKS918386	SGI	mRNA	92282	93565	1.0	-	.	Name=Phosphatidylinositol 3-kinase Catalytic Subunit| Chain A| domain 1;ID=EMRE3EUKT4064555;Parent=EMRE3EUKG4064555
EMRE3EUKS918386	SGI	CDS	92282	93310	1.0	-	0	Name=EMRE3EUKT4064555.1;ID=EMRE3EUKT4064555.1;Parent=EMRE3EUKT4064555
EMRE3EUKS918386	SGI	exon	92282	93310	1.0	-	.	ID=exon_4064555.1;Parent=EMRE3EUKT4064555
EMRE3EUKS918386	SGI	CDS	93500	93565	1.0	-	0	Name=EMRE3EUKT4064555.2;ID=EMRE3EUKT4064555.2;Parent=EMRE3EUKT4064555
EMRE3EUKS918386	SGI	exon	93500	93565	1.0	-	.	ID=exon_4064555.2;Parent=EMRE3EUKT4064555
EMRE3EUKS918386	SGI	gene	93838	96423	1.0	+	.	Name=mTERF;ID=EMRE3EUKG4064556
EMRE3EUKS918386	SGI	mRNA	93838	96423	1.0	+	.	Name=mTERF;ID=EMRE3EUKT4064556;Parent=EMRE3EUKG4064556
EMRE3EUKS918386	SGI	CDS	93838	96423	1.0	+	0	Name=EMRE3EUKT4064556.1;ID=EMRE3EUKT4064556.1;Parent=EMRE3EUKT4064556
EMRE3EUKS918386	SGI	exon	93838	96423	1.0	+	.	ID=exon_4064556.1;Parent=EMRE3EUKT4064556
EMRE3EUKS918386	SGI	gene	96491	97946	1.0	-	.	Name=FAD/NAD(P)-binding domain;ID=EMRE3EUKG4064557
EMRE3EUKS918386	SGI	mRNA	96491	97946	1.0	-	.	Name=FAD/NAD(P)-binding domain;ID=EMRE3EUKT4064557;Parent=EMRE3EUKG4064557
EMRE3EUKS918386	SGI	CDS	96491	97622	1.0	-	1	Name=EMRE3EUKT4064557.1;ID=EMRE3EUKT4064557.1;Parent=EMRE3EUKT4064557
EMRE3EUKS918386	SGI	exon	96491	97622	1.0	-	.	ID=exon_4064557.1;Parent=EMRE3EUKT4064557
EMRE3EUKS918386	SGI	CDS	97693	97946	1.0	-	0	Name=EMRE3EUKT4064557.2;ID=EMRE3EUKT4064557.2;Parent=EMRE3EUKT4064557
EMRE3EUKS918386	SGI	exon	97693	97946	1.0	-	.	ID=exon_4064557.2;Parent=EMRE3EUKT4064557
EMRE3EUKS918386	SGI	gene	98950	100692	1.0	+	.	Name=Jumonji domain-containing protein 2;ID=EMRE3EUKG4064558
EMRE3EUKS918386	SGI	mRNA	98950	100692	1.0	+	.	Name=Jumonji domain-containing protein 2;ID=EMRE3EUKT4064558;Parent=EMRE3EUKG4064558
EMRE3EUKS918386	SGI	CDS	98950	100692	1.0	+	0	Name=EMRE3EUKT4064558.1;ID=EMRE3EUKT4064558.1;Parent=EMRE3EUKT4064558
EMRE3EUKS918386	SGI	exon	98950	100692	1.0	+	.	ID=exon_4064558.1;Parent=EMRE3EUKT4064558
EMRE3EUKS918386	SGI	gene	100791	101941	1.0	+	.	Name=RNA-binding domain, RBD;ID=EMRE3EUKG4064559
EMRE3EUKS918386	SGI	mRNA	100791	101941	1.0	+	.	Name=RNA-binding domain, RBD;ID=EMRE3EUKT4064559;Parent=EMRE3EUKG4064559
EMRE3EUKS918386	SGI	CDS	100791	100901	1.0	+	0	Name=EMRE3EUKT4064559.1;ID=EMRE3EUKT4064559.1;Parent=EMRE3EUKT4064559
EMRE3EUKS918386	SGI	exon	100791	100901	1.0	+	.	ID=exon_4064559.1;Parent=EMRE3EUKT4064559
EMRE3EUKS918386	SGI	CDS	100994	101941	1.0	+	0	Name=EMRE3EUKT4064559.2;ID=EMRE3EUKT4064559.2;Parent=EMRE3EUKT4064559
EMRE3EUKS918386	SGI	exon	100994	101941	1.0	+	.	ID=exon_4064559.2;Parent=EMRE3EUKT4064559
EMRE3EUKS918386	SGI	gene	102033	102653	1.0	+	.	Name=P-loop containing nucleoside triphosphate hydrolases;ID=EMRE3EUKG4064560
EMRE3EUKS918386	SGI	mRNA	102033	102653	1.0	+	.	Name=P-loop containing nucleoside triphosphate hydrolases;ID=EMRE3EUKT4064560;Parent=EMRE3EUKG4064560
EMRE3EUKS918386	SGI	CDS	102033	102390	1.0	+	0	Name=EMRE3EUKT4064560.1;ID=EMRE3EUKT4064560.1;Parent=EMRE3EUKT4064560
EMRE3EUKS918386	SGI	exon	102033	102390	1.0	+	.	ID=exon_4064560.1;Parent=EMRE3EUKT4064560
EMRE3EUKS918386	SGI	CDS	102457	102653	1.0	+	2	Name=EMRE3EUKT4064560.2;ID=EMRE3EUKT4064560.2;Parent=EMRE3EUKT4064560
EMRE3EUKS918386	SGI	exon	102457	102653	1.0	+	.	ID=exon_4064560.2;Parent=EMRE3EUKT4064560
EMRE3EUKS918386	SGI	gene	103105	104330	0.57	+	.	Name=ER lumen protein retaining receptor;ID=EMRE3EUKG4064561
EMRE3EUKS918386	SGI	mRNA	103105	104330	0.57	+	.	Name=ER lumen protein retaining receptor;ID=EMRE3EUKT4064561;Parent=EMRE3EUKG4064561
EMRE3EUKS918386	SGI	CDS	103105	103250	1.0	+	0	Name=EMRE3EUKT4064561.1;ID=EMRE3EUKT4064561.1;Parent=EMRE3EUKT4064561
EMRE3EUKS918386	SGI	exon	103105	103250	1.0	+	.	ID=exon_4064561.1;Parent=EMRE3EUKT4064561
EMRE3EUKS918386	SGI	CDS	103358	103418	1.0	+	1	Name=EMRE3EUKT4064561.2;ID=EMRE3EUKT4064561.2;Parent=EMRE3EUKT4064561
EMRE3EUKS918386	SGI	exon	103358	103418	1.0	+	.	ID=exon_4064561.2;Parent=EMRE3EUKT4064561
EMRE3EUKS918386	SGI	CDS	103501	103651	0.57	+	0	Name=EMRE3EUKT4064561.3;ID=EMRE3EUKT4064561.3;Parent=EMRE3EUKT4064561
EMRE3EUKS918386	SGI	exon	103501	103651	0.57	+	.	ID=exon_4064561.3;Parent=EMRE3EUKT4064561
EMRE3EUKS918386	SGI	CDS	103735	104330	1.0	+	2	Name=EMRE3EUKT4064561.4;ID=EMRE3EUKT4064561.4;Parent=EMRE3EUKT4064561
EMRE3EUKS918386	SGI	exon	103735	104330	1.0	+	.	ID=exon_4064561.4;Parent=EMRE3EUKT4064561
EMRE3EUKS918386	SGI	gene	107763	109270	0.58	-	.	Name=Bifunctional purine biosynthesis protein PurH;ID=EMRE3EUKG4064562
EMRE3EUKS918386	SGI	mRNA	107763	109270	0.58	-	.	Name=Bifunctional purine biosynthesis protein PurH;ID=EMRE3EUKT4064562;Parent=EMRE3EUKG4064562
EMRE3EUKS918386	SGI	CDS	107763	108029	1.0	-	0	Name=EMRE3EUKT4064562.1;ID=EMRE3EUKT4064562.1;Parent=EMRE3EUKT4064562
EMRE3EUKS918386	SGI	exon	107763	108029	1.0	-	.	ID=exon_4064562.1;Parent=EMRE3EUKT4064562
EMRE3EUKS918386	SGI	CDS	108104	109270	0.58	-	0	Name=EMRE3EUKT4064562.2;ID=EMRE3EUKT4064562.2;Parent=EMRE3EUKT4064562
EMRE3EUKS918386	SGI	exon	108104	109270	0.58	-	.	ID=exon_4064562.2;Parent=EMRE3EUKT4064562
EMRE3EUKS918386	SGI	gene	109907	111130	0.91	+	.	Name=Conserved predicted protein;ID=EMRE3EUKG4064563
EMRE3EUKS918386	SGI	mRNA	109907	111130	0.91	+	.	Name=Conserved predicted protein;ID=EMRE3EUKT4064563;Parent=EMRE3EUKG4064563
EMRE3EUKS918386	SGI	CDS	109907	111130	0.91	+	0	Name=EMRE3EUKT4064563.1;ID=EMRE3EUKT4064563.1;Parent=EMRE3EUKT4064563
EMRE3EUKS918386	SGI	exon	109907	111130	0.91	+	.	ID=exon_4064563.1;Parent=EMRE3EUKT4064563
EMRE3EUKS918386	SGI	gene	112630	113472	0.83	+	.	Name=1-phosphatidylinositol-3-phosphate 5-kinase FAB1B;ID=EMRE3EUKG4064564
EMRE3EUKS918386	SGI	mRNA	112630	113472	0.83	+	.	Name=1-phosphatidylinositol-3-phosphate 5-kinase FAB1B;ID=EMRE3EUKT4064564;Parent=EMRE3EUKG4064564
EMRE3EUKS918386	SGI	CDS	112630	112842	0.83	+	0	Name=EMRE3EUKT4064564.1;ID=EMRE3EUKT4064564.1;Parent=EMRE3EUKT4064564
EMRE3EUKS918386	SGI	exon	112630	112842	0.83	+	.	ID=exon_4064564.1;Parent=EMRE3EUKT4064564
EMRE3EUKS918386	SGI	CDS	112901	113153	1.0	+	0	Name=EMRE3EUKT4064564.2;ID=EMRE3EUKT4064564.2;Parent=EMRE3EUKT4064564
EMRE3EUKS918386	SGI	exon	112901	113153	1.0	+	.	ID=exon_4064564.2;Parent=EMRE3EUKT4064564
EMRE3EUKS918386	SGI	CDS	113225	113472	1.0	+	2	Name=EMRE3EUKT4064564.3;ID=EMRE3EUKT4064564.3;Parent=EMRE3EUKT4064564
EMRE3EUKS918386	SGI	exon	113225	113472	1.0	+	.	ID=exon_4064564.3;Parent=EMRE3EUKT4064564
EMRE3EUKS918386	SGI	gene	113485	118219	0.22	-	.	Name=HEAT repeat,WD domain, G-beta repeat protein isoform 2;ID=EMRE3EUKG4064565
EMRE3EUKS918386	SGI	mRNA	113485	118219	0.22	-	.	Name=HEAT repeat,WD domain, G-beta repeat protein isoform 2;ID=EMRE3EUKT4064565;Parent=EMRE3EUKG4064565
EMRE3EUKS918386	SGI	CDS	113485	114177	1.0	-	0	Name=EMRE3EUKT4064565.1;ID=EMRE3EUKT4064565.1;Parent=EMRE3EUKT4064565
EMRE3EUKS918386	SGI	exon	113485	114177	1.0	-	.	ID=exon_4064565.1;Parent=EMRE3EUKT4064565
EMRE3EUKS918386	SGI	CDS	114246	114617	0.99	-	0	Name=EMRE3EUKT4064565.2;ID=EMRE3EUKT4064565.2;Parent=EMRE3EUKT4064565
EMRE3EUKS918386	SGI	exon	114246	114617	0.99	-	.	ID=exon_4064565.2;Parent=EMRE3EUKT4064565
EMRE3EUKS918386	SGI	CDS	114685	114858	0.83	-	0	Name=EMRE3EUKT4064565.3;ID=EMRE3EUKT4064565.3;Parent=EMRE3EUKT4064565
EMRE3EUKS918386	SGI	exon	114685	114858	0.83	-	.	ID=exon_4064565.3;Parent=EMRE3EUKT4064565
EMRE3EUKS918386	SGI	CDS	114922	115280	1.0	-	2	Name=EMRE3EUKT4064565.4;ID=EMRE3EUKT4064565.4;Parent=EMRE3EUKT4064565
EMRE3EUKS918386	SGI	exon	114922	115280	1.0	-	.	ID=exon_4064565.4;Parent=EMRE3EUKT4064565
EMRE3EUKS918386	SGI	CDS	115380	115740	0.99	-	0	Name=EMRE3EUKT4064565.5;ID=EMRE3EUKT4064565.5;Parent=EMRE3EUKT4064565
EMRE3EUKS918386	SGI	exon	115380	115740	0.99	-	.	ID=exon_4064565.5;Parent=EMRE3EUKT4064565
EMRE3EUKS918386	SGI	CDS	115819	115905	0.98	-	0	Name=EMRE3EUKT4064565.6;ID=EMRE3EUKT4064565.6;Parent=EMRE3EUKT4064565
EMRE3EUKS918386	SGI	exon	115819	115905	0.98	-	.	ID=exon_4064565.6;Parent=EMRE3EUKT4064565
EMRE3EUKS918386	SGI	CDS	115968	116309	1.0	-	0	Name=EMRE3EUKT4064565.7;ID=EMRE3EUKT4064565.7;Parent=EMRE3EUKT4064565
EMRE3EUKS918386	SGI	exon	115968	116309	1.0	-	.	ID=exon_4064565.7;Parent=EMRE3EUKT4064565
EMRE3EUKS918386	SGI	CDS	116396	116505	0.88	-	2	Name=EMRE3EUKT4064565.8;ID=EMRE3EUKT4064565.8;Parent=EMRE3EUKT4064565
EMRE3EUKS918386	SGI	exon	116396	116505	0.88	-	.	ID=exon_4064565.8;Parent=EMRE3EUKT4064565
EMRE3EUKS918386	SGI	CDS	116575	116815	0.45	-	0	Name=EMRE3EUKT4064565.9;ID=EMRE3EUKT4064565.9;Parent=EMRE3EUKT4064565
EMRE3EUKS918386	SGI	exon	116575	116815	0.45	-	.	ID=exon_4064565.9;Parent=EMRE3EUKT4064565
EMRE3EUKS918386	SGI	CDS	117547	118032	0.34	-	0	Name=EMRE3EUKT4064565.10;ID=EMRE3EUKT4064565.10;Parent=EMRE3EUKT4064565
EMRE3EUKS918386	SGI	exon	117547	118032	0.34	-	.	ID=exon_4064565.10;Parent=EMRE3EUKT4064565
EMRE3EUKS918386	SGI	CDS	118133	118219	0.95	-	0	Name=EMRE3EUKT4064565.11;ID=EMRE3EUKT4064565.11;Parent=EMRE3EUKT4064565
EMRE3EUKS918386	SGI	exon	118133	118219	0.95	-	.	ID=exon_4064565.11;Parent=EMRE3EUKT4064565
EMRE3EUKS918386	SGI	gene	121249	121928	0.45	+	.	Name=Ribosomal protein L24 component of cytosolic 80S ribosome and 60S large subunit;ID=EMRE3EUKG4064566
EMRE3EUKS918386	SGI	mRNA	121249	121928	0.45	+	.	Name=Ribosomal protein L24 component of cytosolic 80S ribosome and 60S large subunit;ID=EMRE3EUKT4064566;Parent=EMRE3EUKG4064566
EMRE3EUKS918386	SGI	CDS	121249	121289	0.45	+	0	Name=EMRE3EUKT4064566.1;ID=EMRE3EUKT4064566.1;Parent=EMRE3EUKT4064566
EMRE3EUKS918386	SGI	exon	121249	121289	0.45	+	.	ID=exon_4064566.1;Parent=EMRE3EUKT4064566
EMRE3EUKS918386	SGI	CDS	121493	121928	0.99	+	1	Name=EMRE3EUKT4064566.2;ID=EMRE3EUKT4064566.2;Parent=EMRE3EUKT4064566
EMRE3EUKS918386	SGI	exon	121493	121928	0.99	+	.	ID=exon_4064566.2;Parent=EMRE3EUKT4064566
EMRE3EUKS918386	SGI	gene	121987	123531	1.0	-	.	Name=Phosphatidylinositol 3-kinase Catalytic Subunit| Chain A| domain 1;ID=EMRE3EUKG4064567
EMRE3EUKS918386	SGI	mRNA	121987	123531	1.0	-	.	Name=Phosphatidylinositol 3-kinase Catalytic Subunit| Chain A| domain 1;ID=EMRE3EUKT4064567;Parent=EMRE3EUKG4064567
EMRE3EUKS918386	SGI	CDS	121987	122742	1.0	-	0	Name=EMRE3EUKT4064567.1;ID=EMRE3EUKT4064567.1;Parent=EMRE3EUKT4064567
EMRE3EUKS918386	SGI	exon	121987	122742	1.0	-	.	ID=exon_4064567.1;Parent=EMRE3EUKT4064567
EMRE3EUKS918386	SGI	CDS	122816	123108	1.0	-	2	Name=EMRE3EUKT4064567.2;ID=EMRE3EUKT4064567.2;Parent=EMRE3EUKT4064567
EMRE3EUKS918386	SGI	exon	122816	123108	1.0	-	.	ID=exon_4064567.2;Parent=EMRE3EUKT4064567
EMRE3EUKS918386	SGI	CDS	123254	123292	1.0	-	2	Name=EMRE3EUKT4064567.3;ID=EMRE3EUKT4064567.3;Parent=EMRE3EUKT4064567
EMRE3EUKS918386	SGI	exon	123254	123292	1.0	-	.	ID=exon_4064567.3;Parent=EMRE3EUKT4064567
EMRE3EUKS918386	SGI	CDS	123384	123531	1.0	-	0	Name=EMRE3EUKT4064567.4;ID=EMRE3EUKT4064567.4;Parent=EMRE3EUKT4064567
EMRE3EUKS918386	SGI	exon	123384	123531	1.0	-	.	ID=exon_4064567.4;Parent=EMRE3EUKT4064567
EMRE3EUKS918386	SGI	gene	124788	125876	1.0	-	.	Name=Protein kinase-like (PK-like);ID=EMRE3EUKG4064568
EMRE3EUKS918386	SGI	mRNA	124788	125876	1.0	-	.	Name=Protein kinase-like (PK-like);ID=EMRE3EUKT4064568;Parent=EMRE3EUKG4064568
EMRE3EUKS918386	SGI	CDS	124788	125876	1.0	-	0	Name=EMRE3EUKT4064568.1;ID=EMRE3EUKT4064568.1;Parent=EMRE3EUKT4064568
EMRE3EUKS918386	SGI	exon	124788	125876	1.0	-	.	ID=exon_4064568.1;Parent=EMRE3EUKT4064568
EMRE3EUKS918386	SGI	gene	126498	127368	1.0	-	.	Name=60S ribosomal protein L26-2;ID=EMRE3EUKG4064569
EMRE3EUKS918386	SGI	mRNA	126498	127368	1.0	-	.	Name=60S ribosomal protein L26-2;ID=EMRE3EUKT4064569;Parent=EMRE3EUKG4064569
EMRE3EUKS918386	SGI	CDS	126498	126881	1.0	-	0	Name=EMRE3EUKT4064569.1;ID=EMRE3EUKT4064569.1;Parent=EMRE3EUKT4064569
EMRE3EUKS918386	SGI	exon	126498	126881	1.0	-	.	ID=exon_4064569.1;Parent=EMRE3EUKT4064569
EMRE3EUKS918386	SGI	CDS	127321	127368	1.0	-	0	Name=EMRE3EUKT4064569.2;ID=EMRE3EUKT4064569.2;Parent=EMRE3EUKT4064569
EMRE3EUKS918386	SGI	exon	127321	127368	1.0	-	.	ID=exon_4064569.2;Parent=EMRE3EUKT4064569
EMRE3EUKS918386	SGI	gene	128256	129320	0.89	+	.	Name=AarF domain-containing protein kinase 1;ID=EMRE3EUKG4064570
EMRE3EUKS918386	SGI	mRNA	128256	129320	0.89	+	.	Name=AarF domain-containing protein kinase 1;ID=EMRE3EUKT4064570;Parent=EMRE3EUKG4064570
EMRE3EUKS918386	SGI	CDS	128256	129320	0.89	+	0	Name=EMRE3EUKT4064570.1;ID=EMRE3EUKT4064570.1;Parent=EMRE3EUKT4064570
EMRE3EUKS918386	SGI	exon	128256	129320	0.89	+	.	ID=exon_4064570.1;Parent=EMRE3EUKT4064570
EMRE3EUKS918386	SGI	gene	129326	130059	0.86	-	.	Name=Conserved predicted protein;ID=EMRE3EUKG4064571
EMRE3EUKS918386	SGI	mRNA	129326	130059	0.86	-	.	Name=Predicted protein;ID=EMRE3EUKT4064571;Parent=EMRE3EUKG4064571
EMRE3EUKS918386	SGI	CDS	129326	129647	0.91	-	1	Name=EMRE3EUKT4064571.1;ID=EMRE3EUKT4064571.1;Parent=EMRE3EUKT4064571
EMRE3EUKS918386	SGI	exon	129326	129647	0.91	-	.	ID=exon_4064571.1;Parent=EMRE3EUKT4064571
EMRE3EUKS918386	SGI	CDS	129791	130059	1.0	-	0	Name=EMRE3EUKT4064571.2;ID=EMRE3EUKT4064571.2;Parent=EMRE3EUKT4064571
EMRE3EUKS918386	SGI	exon	129791	130059	1.0	-	.	ID=exon_4064571.2;Parent=EMRE3EUKT4064571
EMRE3EUKS918386	SGI	gene	131099	132460	1.0	+	.	Name=RNA-binding domain, RBD;ID=EMRE3EUKG4064572
EMRE3EUKS918386	SGI	mRNA	131099	132460	1.0	+	.	Name=RNA-binding domain, RBD;ID=EMRE3EUKT4064572;Parent=EMRE3EUKG4064572
EMRE3EUKS918386	SGI	CDS	131099	132460	1.0	+	0	Name=EMRE3EUKT4064572.1;ID=EMRE3EUKT4064572.1;Parent=EMRE3EUKT4064572
EMRE3EUKS918386	SGI	exon	131099	132460	1.0	+	.	ID=exon_4064572.1;Parent=EMRE3EUKT4064572
EMRE3EUKS918386	SGI	gene	132703	133833	0.68	-	.	Name=Histone acetyltransferase SAGA/ADA, catalytic subunit PCAF/GCN5;ID=EMRE3EUKG4064573
EMRE3EUKS918386	SGI	mRNA	132703	133833	0.68	-	.	Name=Histone acetyltransferase SAGA/ADA, catalytic subunit PCAF/GCN5;ID=EMRE3EUKT4064573;Parent=EMRE3EUKG4064573
EMRE3EUKS918386	SGI	CDS	132703	133833	0.68	-	0	Name=EMRE3EUKT4064573.1;ID=EMRE3EUKT4064573.1;Parent=EMRE3EUKT4064573
EMRE3EUKS918386	SGI	exon	132703	133833	0.68	-	.	ID=exon_4064573.1;Parent=EMRE3EUKT4064573
EMRE3EUKS918386	SGI	gene	134318	135710	1.0	+	.	Name=Inositol polyphosphate multikinase beta;ID=EMRE3EUKG4064574
EMRE3EUKS918386	SGI	mRNA	134318	135710	1.0	+	.	Name=Inositol polyphosphate multikinase beta;ID=EMRE3EUKT4064574;Parent=EMRE3EUKG4064574
EMRE3EUKS918386	SGI	CDS	134318	134357	1.0	+	0	Name=EMRE3EUKT4064574.1;ID=EMRE3EUKT4064574.1;Parent=EMRE3EUKT4064574
EMRE3EUKS918386	SGI	exon	134318	134357	1.0	+	.	ID=exon_4064574.1;Parent=EMRE3EUKT4064574
EMRE3EUKS918386	SGI	CDS	134434	135710	1.0	+	2	Name=EMRE3EUKT4064574.2;ID=EMRE3EUKT4064574.2;Parent=EMRE3EUKT4064574
EMRE3EUKS918386	SGI	exon	134434	135710	1.0	+	.	ID=exon_4064574.2;Parent=EMRE3EUKT4064574
EMRE3EUKS918386	SGI	gene	135757	137016	1.0	-	.	Name=N-acetyl-gamma-glutamyl-phosphate/N-acetyl-gamma-aminoadipyl-phosphate reductase;ID=EMRE3EUKG4064575
EMRE3EUKS918386	SGI	mRNA	135757	137016	1.0	-	.	Name=N-acetyl-gamma-glutamyl-phosphate/N-acetyl-gamma-aminoadipyl-phosphate reductase;ID=EMRE3EUKT4064575;Parent=EMRE3EUKG4064575
EMRE3EUKS918386	SGI	CDS	135757	136833	1.0	-	0	Name=EMRE3EUKT4064575.1;ID=EMRE3EUKT4064575.1;Parent=EMRE3EUKT4064575
EMRE3EUKS918386	SGI	exon	135757	136833	1.0	-	.	ID=exon_4064575.1;Parent=EMRE3EUKT4064575
EMRE3EUKS918386	SGI	CDS	136924	137016	1.0	-	0	Name=EMRE3EUKT4064575.2;ID=EMRE3EUKT4064575.2;Parent=EMRE3EUKT4064575
EMRE3EUKS918386	SGI	exon	136924	137016	1.0	-	.	ID=exon_4064575.2;Parent=EMRE3EUKT4064575
EMRE3EUKS918386	SGI	gene	137245	138002	1.0	-	.	Name=RNA-binding domain, RBD;ID=EMRE3EUKG4064576
EMRE3EUKS918386	SGI	mRNA	137245	138002	1.0	-	.	Name=RNA-binding domain, RBD;ID=EMRE3EUKT4064576;Parent=EMRE3EUKG4064576
EMRE3EUKS918386	SGI	CDS	137245	137871	1.0	-	0	Name=EMRE3EUKT4064576.1;ID=EMRE3EUKT4064576.1;Parent=EMRE3EUKT4064576
EMRE3EUKS918386	SGI	exon	137245	137871	1.0	-	.	ID=exon_4064576.1;Parent=EMRE3EUKT4064576
EMRE3EUKS918386	SGI	CDS	137940	138002	1.0	-	0	Name=EMRE3EUKT4064576.2;ID=EMRE3EUKT4064576.2;Parent=EMRE3EUKT4064576
EMRE3EUKS918386	SGI	exon	137940	138002	1.0	-	.	ID=exon_4064576.2;Parent=EMRE3EUKT4064576
EMRE3EUKS918386	SGI	gene	138236	139319	0.35	+	.	Name=OTU-like cysteine protease family protein;ID=EMRE3EUKG4064577
EMRE3EUKS918386	SGI	mRNA	138236	139319	0.35	+	.	Name=OTU-like cysteine protease family protein;ID=EMRE3EUKT4064577;Parent=EMRE3EUKG4064577
EMRE3EUKS918386	SGI	CDS	138236	138830	0.59	+	0	Name=EMRE3EUKT4064577.1;ID=EMRE3EUKT4064577.1;Parent=EMRE3EUKT4064577
EMRE3EUKS918386	SGI	exon	138236	138830	0.59	+	.	ID=exon_4064577.1;Parent=EMRE3EUKT4064577
EMRE3EUKS918386	SGI	CDS	138910	139319	0.54	+	2	Name=EMRE3EUKT4064577.2;ID=EMRE3EUKT4064577.2;Parent=EMRE3EUKT4064577
EMRE3EUKS918386	SGI	exon	138910	139319	0.54	+	.	ID=exon_4064577.2;Parent=EMRE3EUKT4064577
EMRE3EUKS918386	SGI	gene	139802	140937	1.0	-	.	Name=Phosphopantothenate--cysteine ligase 2;ID=EMRE3EUKG4064578
EMRE3EUKS918386	SGI	mRNA	139802	140937	1.0	-	.	Name=Phosphopantothenate--cysteine ligase 2;ID=EMRE3EUKT4064578;Parent=EMRE3EUKG4064578
EMRE3EUKS918386	SGI	CDS	139802	140164	1.0	-	0	Name=EMRE3EUKT4064578.1;ID=EMRE3EUKT4064578.1;Parent=EMRE3EUKT4064578
EMRE3EUKS918386	SGI	exon	139802	140164	1.0	-	.	ID=exon_4064578.1;Parent=EMRE3EUKT4064578
EMRE3EUKS918386	SGI	CDS	140244	140345	1.0	-	0	Name=EMRE3EUKT4064578.2;ID=EMRE3EUKT4064578.2;Parent=EMRE3EUKT4064578
EMRE3EUKS918386	SGI	exon	140244	140345	1.0	-	.	ID=exon_4064578.2;Parent=EMRE3EUKT4064578
EMRE3EUKS918386	SGI	CDS	140434	140937	1.0	-	0	Name=EMRE3EUKT4064578.3;ID=EMRE3EUKT4064578.3;Parent=EMRE3EUKT4064578
EMRE3EUKS918386	SGI	exon	140434	140937	1.0	-	.	ID=exon_4064578.3;Parent=EMRE3EUKT4064578
EMRE3EUKS918386	SGI	gene	142050	143779	0.97	+	.	Name=Pentatricopeptide repeat (PPR) superfamily protein isoform 2;ID=EMRE3EUKG4064579
EMRE3EUKS918386	SGI	mRNA	142050	143779	0.97	+	.	Name=Pentatricopeptide repeat (PPR) superfamily protein isoform 2;ID=EMRE3EUKT4064579;Parent=EMRE3EUKG4064579
EMRE3EUKS918386	SGI	CDS	142050	143586	0.97	+	0	Name=EMRE3EUKT4064579.1;ID=EMRE3EUKT4064579.1;Parent=EMRE3EUKT4064579
EMRE3EUKS918386	SGI	exon	142050	143586	0.97	+	.	ID=exon_4064579.1;Parent=EMRE3EUKT4064579
EMRE3EUKS918386	SGI	CDS	143655	143779	1.0	+	2	Name=EMRE3EUKT4064579.2;ID=EMRE3EUKT4064579.2;Parent=EMRE3EUKT4064579
EMRE3EUKS918386	SGI	exon	143655	143779	1.0	+	.	ID=exon_4064579.2;Parent=EMRE3EUKT4064579
EMRE3EUKS918386	SGI	gene	144427	146354	1.0	+	.	Name=FAD/NAD(P)-binding domain;ID=EMRE3EUKG4064580
EMRE3EUKS918386	SGI	mRNA	144427	146354	1.0	+	.	Name=FAD/NAD(P)-binding domain;ID=EMRE3EUKT4064580;Parent=EMRE3EUKG4064580
EMRE3EUKS918386	SGI	CDS	144427	144517	1.0	+	0	Name=EMRE3EUKT4064580.1;ID=EMRE3EUKT4064580.1;Parent=EMRE3EUKT4064580
EMRE3EUKS918386	SGI	exon	144427	144517	1.0	+	.	ID=exon_4064580.1;Parent=EMRE3EUKT4064580
EMRE3EUKS918386	SGI	CDS	144595	146354	1.0	+	2	Name=EMRE3EUKT4064580.2;ID=EMRE3EUKT4064580.2;Parent=EMRE3EUKT4064580
EMRE3EUKS918386	SGI	exon	144595	146354	1.0	+	.	ID=exon_4064580.2;Parent=EMRE3EUKT4064580
EMRE3EUKS918386	SGI	gene	146467	148065	0.95	-	.	Name=YVTN repeat-like/Quinoprotein amine dehydrogenase;ID=EMRE3EUKG4064581
EMRE3EUKS918386	SGI	mRNA	146467	148065	0.95	-	.	Name=YVTN repeat-like/Quinoprotein amine dehydrogenase;ID=EMRE3EUKT4064581;Parent=EMRE3EUKG4064581
EMRE3EUKS918386	SGI	CDS	146467	147479	1.0	-	2	Name=EMRE3EUKT4064581.1;ID=EMRE3EUKT4064581.1;Parent=EMRE3EUKT4064581
EMRE3EUKS918386	SGI	exon	146467	147479	1.0	-	.	ID=exon_4064581.1;Parent=EMRE3EUKT4064581
EMRE3EUKS918386	SGI	CDS	147552	148065	0.95	-	0	Name=EMRE3EUKT4064581.2;ID=EMRE3EUKT4064581.2;Parent=EMRE3EUKT4064581
EMRE3EUKS918386	SGI	exon	147552	148065	0.95	-	.	ID=exon_4064581.2;Parent=EMRE3EUKT4064581
EMRE3EUKS918386	SGI	gene	148285	149859	0.67	-	.	Name=TPR-like protein;ID=EMRE3EUKG4064582
EMRE3EUKS918386	SGI	mRNA	148285	149859	0.67	-	.	Name=TPR-like protein;ID=EMRE3EUKT4064582;Parent=EMRE3EUKG4064582
EMRE3EUKS918386	SGI	CDS	148285	149859	0.67	-	0	Name=EMRE3EUKT4064582.1;ID=EMRE3EUKT4064582.1;Parent=EMRE3EUKT4064582
EMRE3EUKS918386	SGI	exon	148285	149859	0.67	-	.	ID=exon_4064582.1;Parent=EMRE3EUKT4064582
EMRE3EUKS918386	SGI	gene	151729	153897	1.0	-	.	Name=Sn1-specific diacylglycerol lipase beta;ID=EMRE3EUKG4064583
EMRE3EUKS918386	SGI	mRNA	151729	153897	1.0	-	.	Name=Sn1-specific diacylglycerol lipase beta;ID=EMRE3EUKT4064583;Parent=EMRE3EUKG4064583
EMRE3EUKS918386	SGI	CDS	151729	153735	1.0	-	0	Name=EMRE3EUKT4064583.1;ID=EMRE3EUKT4064583.1;Parent=EMRE3EUKT4064583
EMRE3EUKS918386	SGI	exon	151729	153735	1.0	-	.	ID=exon_4064583.1;Parent=EMRE3EUKT4064583
EMRE3EUKS918386	SGI	CDS	153808	153897	1.0	-	0	Name=EMRE3EUKT4064583.2;ID=EMRE3EUKT4064583.2;Parent=EMRE3EUKT4064583
EMRE3EUKS918386	SGI	exon	153808	153897	1.0	-	.	ID=exon_4064583.2;Parent=EMRE3EUKT4064583
EMRE3EUKS918386	SGI	gene	154205	155533	0.76	+	.	Name=Acyl-CoA N-acyltransferases (Nat);ID=EMRE3EUKG4064584
EMRE3EUKS918386	SGI	mRNA	154205	155533	0.76	+	.	Name=Acyl-CoA N-acyltransferases (Nat);ID=EMRE3EUKT4064584;Parent=EMRE3EUKG4064584
EMRE3EUKS918386	SGI	CDS	154205	155533	0.76	+	0	Name=EMRE3EUKT4064584.1;ID=EMRE3EUKT4064584.1;Parent=EMRE3EUKT4064584
EMRE3EUKS918386	SGI	exon	154205	155533	0.76	+	.	ID=exon_4064584.1;Parent=EMRE3EUKT4064584
EMRE3EUKS918386	SGI	gene	155959	158816	0.29	-	.	Name=Conserved predicted protein;ID=EMRE3EUKG4064585
EMRE3EUKS918386	SGI	mRNA	155959	158816	0.29	-	.	Name=Predicted protein;ID=EMRE3EUKT4064585;Parent=EMRE3EUKG4064585
EMRE3EUKS918386	SGI	CDS	155959	155972	0.77	-	2	Name=EMRE3EUKT4064585.1;ID=EMRE3EUKT4064585.1;Parent=EMRE3EUKT4064585
EMRE3EUKS918386	SGI	exon	155959	155972	0.77	-	.	ID=exon_4064585.1;Parent=EMRE3EUKT4064585
EMRE3EUKS918386	SGI	CDS	156104	156230	0.76	-	0	Name=EMRE3EUKT4064585.2;ID=EMRE3EUKT4064585.2;Parent=EMRE3EUKT4064585
EMRE3EUKS918386	SGI	exon	156104	156230	0.76	-	.	ID=exon_4064585.2;Parent=EMRE3EUKT4064585
EMRE3EUKS918386	SGI	CDS	156540	156713	0.83	-	0	Name=EMRE3EUKT4064585.3;ID=EMRE3EUKT4064585.3;Parent=EMRE3EUKT4064585
EMRE3EUKS918386	SGI	exon	156540	156713	0.83	-	.	ID=exon_4064585.3;Parent=EMRE3EUKT4064585
EMRE3EUKS918386	SGI	CDS	156785	157530	0.62	-	2	Name=EMRE3EUKT4064585.4;ID=EMRE3EUKT4064585.4;Parent=EMRE3EUKT4064585
EMRE3EUKS918386	SGI	exon	156785	157530	0.62	-	.	ID=exon_4064585.4;Parent=EMRE3EUKT4064585
EMRE3EUKS918386	SGI	CDS	157595	158816	0.95	-	0	Name=EMRE3EUKT4064585.5;ID=EMRE3EUKT4064585.5;Parent=EMRE3EUKT4064585
EMRE3EUKS918386	SGI	exon	157595	158816	0.95	-	.	ID=exon_4064585.5;Parent=EMRE3EUKT4064585
EMRE3EUKS918386	SGI	gene	159004	161796	0.95	-	.	Name=Telomere length regulation protein;ID=EMRE3EUKG4064586
EMRE3EUKS918386	SGI	mRNA	159004	161796	0.95	-	.	Name=Telomere length regulation protein;ID=EMRE3EUKT4064586;Parent=EMRE3EUKG4064586
EMRE3EUKS918386	SGI	CDS	159004	161796	0.95	-	0	Name=EMRE3EUKT4064586.1;ID=EMRE3EUKT4064586.1;Parent=EMRE3EUKT4064586
EMRE3EUKS918386	SGI	exon	159004	161796	0.95	-	.	ID=exon_4064586.1;Parent=EMRE3EUKT4064586
EMRE3EUKS918386	SGI	gene	162207	162886	0.73	+	.	Name=Conserved predicted protein;ID=EMRE3EUKG4064587
EMRE3EUKS918386	SGI	mRNA	162207	162886	0.73	+	.	Name=Predicted protein;ID=EMRE3EUKT4064587;Parent=EMRE3EUKG4064587
EMRE3EUKS918386	SGI	CDS	162207	162297	0.83	+	0	Name=EMRE3EUKT4064587.1;ID=EMRE3EUKT4064587.1;Parent=EMRE3EUKT4064587
EMRE3EUKS918386	SGI	exon	162207	162297	0.83	+	.	ID=exon_4064587.1;Parent=EMRE3EUKT4064587
EMRE3EUKS918386	SGI	CDS	162489	162886	0.73	+	2	Name=EMRE3EUKT4064587.2;ID=EMRE3EUKT4064587.2;Parent=EMRE3EUKT4064587
EMRE3EUKS918386	SGI	exon	162489	162886	0.73	+	.	ID=exon_4064587.2;Parent=EMRE3EUKT4064587
EMRE3EUKS918386	SGI	gene	164272	166172	0.98	+	.	Name=Protein of unknown function (DUF563);ID=EMRE3EUKG4064588
EMRE3EUKS918386	SGI	mRNA	164272	166172	0.98	+	.	Name=Protein of unknown function (DUF563);ID=EMRE3EUKT4064588;Parent=EMRE3EUKG4064588
EMRE3EUKS918386	SGI	CDS	164272	164583	0.98	+	0	Name=EMRE3EUKT4064588.1;ID=EMRE3EUKT4064588.1;Parent=EMRE3EUKT4064588
EMRE3EUKS918386	SGI	exon	164272	164583	0.98	+	.	ID=exon_4064588.1;Parent=EMRE3EUKT4064588
EMRE3EUKS918386	SGI	CDS	164649	165169	1.0	+	0	Name=EMRE3EUKT4064588.2;ID=EMRE3EUKT4064588.2;Parent=EMRE3EUKT4064588
EMRE3EUKS918386	SGI	exon	164649	165169	1.0	+	.	ID=exon_4064588.2;Parent=EMRE3EUKT4064588
EMRE3EUKS918386	SGI	CDS	165240	165365	1.0	+	1	Name=EMRE3EUKT4064588.3;ID=EMRE3EUKT4064588.3;Parent=EMRE3EUKT4064588
EMRE3EUKS918386	SGI	exon	165240	165365	1.0	+	.	ID=exon_4064588.3;Parent=EMRE3EUKT4064588
EMRE3EUKS918386	SGI	CDS	165434	166172	1.0	+	1	Name=EMRE3EUKT4064588.4;ID=EMRE3EUKT4064588.4;Parent=EMRE3EUKT4064588
EMRE3EUKS918386	SGI	exon	165434	166172	1.0	+	.	ID=exon_4064588.4;Parent=EMRE3EUKT4064588
EMRE3EUKS918386	SGI	gene	166237	169569	0.86	-	.	Name=Conserved predicted protein;ID=EMRE3EUKG4064589
EMRE3EUKS918386	SGI	mRNA	166237	169569	0.86	-	.	Name=Conserved predicted protein;ID=EMRE3EUKT4064589;Parent=EMRE3EUKG4064589
EMRE3EUKS918386	SGI	CDS	166237	169305	1.0	-	0	Name=EMRE3EUKT4064589.1;ID=EMRE3EUKT4064589.1;Parent=EMRE3EUKT4064589
EMRE3EUKS918386	SGI	exon	166237	169305	1.0	-	.	ID=exon_4064589.1;Parent=EMRE3EUKT4064589
EMRE3EUKS918386	SGI	CDS	169438	169569	0.86	-	0	Name=EMRE3EUKT4064589.2;ID=EMRE3EUKT4064589.2;Parent=EMRE3EUKT4064589
EMRE3EUKS918386	SGI	exon	169438	169569	0.86	-	.	ID=exon_4064589.2;Parent=EMRE3EUKT4064589
EMRE3EUKS918386	SGI	gene	169881	174582	0.55	-	.	Name=Type I PLP-dependent aspartate aminotransferase-like (Major domain);ID=EMRE3EUKG4064590
EMRE3EUKS918386	SGI	mRNA	169881	174582	0.55	-	.	Name=Type I PLP-dependent aspartate aminotransferase-like (Major domain);ID=EMRE3EUKT4064590;Parent=EMRE3EUKG4064590
EMRE3EUKS918386	SGI	CDS	169881	171123	1.0	-	1	Name=EMRE3EUKT4064590.1;ID=EMRE3EUKT4064590.1;Parent=EMRE3EUKT4064590
EMRE3EUKS918386	SGI	exon	169881	171123	1.0	-	.	ID=exon_4064590.1;Parent=EMRE3EUKT4064590
EMRE3EUKS918386	SGI	CDS	171191	172403	0.57	-	2	Name=EMRE3EUKT4064590.2;ID=EMRE3EUKT4064590.2;Parent=EMRE3EUKT4064590
EMRE3EUKS918386	SGI	exon	171191	172403	0.57	-	.	ID=exon_4064590.2;Parent=EMRE3EUKT4064590
EMRE3EUKS918386	SGI	CDS	172716	174582	0.57	-	0	Name=EMRE3EUKT4064590.3;ID=EMRE3EUKT4064590.3;Parent=EMRE3EUKT4064590
EMRE3EUKS918386	SGI	exon	172716	174582	0.57	-	.	ID=exon_4064590.3;Parent=EMRE3EUKT4064590
EMRE3EUKS918386	SGI	gene	175726	176952	0.82	-	.	Name=Prolyl 4-hydroxylase;ID=EMRE3EUKG4064591
EMRE3EUKS918386	SGI	mRNA	175726	176952	0.82	-	.	Name=Prolyl 4-hydroxylase;ID=EMRE3EUKT4064591;Parent=EMRE3EUKG4064591
EMRE3EUKS918386	SGI	CDS	175726	176747	0.99	-	2	Name=EMRE3EUKT4064591.1;ID=EMRE3EUKT4064591.1;Parent=EMRE3EUKT4064591
EMRE3EUKS918386	SGI	exon	175726	176747	0.99	-	.	ID=exon_4064591.1;Parent=EMRE3EUKT4064591
EMRE3EUKS918386	SGI	CDS	176817	176952	0.82	-	0	Name=EMRE3EUKT4064591.2;ID=EMRE3EUKT4064591.2;Parent=EMRE3EUKT4064591
EMRE3EUKS918386	SGI	exon	176817	176952	0.82	-	.	ID=exon_4064591.2;Parent=EMRE3EUKT4064591
EMRE3EUKS918386	SGI	gene	177187	180799	1.0	-	.	Name=YVTN repeat-like/Quinoprotein amine dehydrogenase;ID=EMRE3EUKG4064592
EMRE3EUKS918386	SGI	mRNA	177187	180799	1.0	-	.	Name=YVTN repeat-like/Quinoprotein amine dehydrogenase;ID=EMRE3EUKT4064592;Parent=EMRE3EUKG4064592
EMRE3EUKS918386	SGI	CDS	177187	178070	1.0	-	2	Name=EMRE3EUKT4064592.1;ID=EMRE3EUKT4064592.1;Parent=EMRE3EUKT4064592
EMRE3EUKS918386	SGI	exon	177187	178070	1.0	-	.	ID=exon_4064592.1;Parent=EMRE3EUKT4064592
EMRE3EUKS918386	SGI	CDS	178138	178634	1.0	-	1	Name=EMRE3EUKT4064592.2;ID=EMRE3EUKT4064592.2;Parent=EMRE3EUKT4064592
EMRE3EUKS918386	SGI	exon	178138	178634	1.0	-	.	ID=exon_4064592.2;Parent=EMRE3EUKT4064592
EMRE3EUKS918386	SGI	CDS	178707	180472	1.0	-	0	Name=EMRE3EUKT4064592.3;ID=EMRE3EUKT4064592.3;Parent=EMRE3EUKT4064592
EMRE3EUKS918386	SGI	exon	178707	180472	1.0	-	.	ID=exon_4064592.3;Parent=EMRE3EUKT4064592
EMRE3EUKS918386	SGI	CDS	180599	180799	1.0	-	0	Name=EMRE3EUKT4064592.4;ID=EMRE3EUKT4064592.4;Parent=EMRE3EUKT4064592
EMRE3EUKS918386	SGI	exon	180599	180799	1.0	-	.	ID=exon_4064592.4;Parent=EMRE3EUKT4064592
EMRE3EUKS918386	SGI	gene	181208	182626	0.96	+	.	Name=EXS (ERD1/XPR1/SYG1) family protein isoform 1;ID=EMRE3EUKG4064593
EMRE3EUKS918386	SGI	mRNA	181208	182626	0.96	+	.	Name=EXS (ERD1/XPR1/SYG1) family protein isoform 1;ID=EMRE3EUKT4064593;Parent=EMRE3EUKG4064593
EMRE3EUKS918386	SGI	CDS	181208	182626	0.96	+	0	Name=EMRE3EUKT4064593.1;ID=EMRE3EUKT4064593.1;Parent=EMRE3EUKT4064593
EMRE3EUKS918386	SGI	exon	181208	182626	0.96	+	.	ID=exon_4064593.1;Parent=EMRE3EUKT4064593
EMRE3EUKS918386	SGI	gene	182702	184242	1.0	-	.	Name=Farnesyltransferase, CAAX box, beta;ID=EMRE3EUKG4064594
EMRE3EUKS918386	SGI	mRNA	182702	184242	1.0	-	.	Name=Farnesyltransferase, CAAX box, beta;ID=EMRE3EUKT4064594;Parent=EMRE3EUKG4064594
EMRE3EUKS918386	SGI	CDS	182702	184011	1.0	-	2	Name=EMRE3EUKT4064594.1;ID=EMRE3EUKT4064594.1;Parent=EMRE3EUKT4064594
EMRE3EUKS918386	SGI	exon	182702	184011	1.0	-	.	ID=exon_4064594.1;Parent=EMRE3EUKT4064594
EMRE3EUKS918386	SGI	CDS	184074	184242	1.0	-	0	Name=EMRE3EUKT4064594.2;ID=EMRE3EUKT4064594.2;Parent=EMRE3EUKT4064594
EMRE3EUKS918386	SGI	exon	184074	184242	1.0	-	.	ID=exon_4064594.2;Parent=EMRE3EUKT4064594
EMRE3EUKS918386	SGI	gene	184509	186008	1.0	+	.	Name=Nucleotidyltransferase family protein;ID=EMRE3EUKG4064595
EMRE3EUKS918386	SGI	mRNA	184509	186008	1.0	+	.	Name=Nucleotidyltransferase family protein;ID=EMRE3EUKT4064595;Parent=EMRE3EUKG4064595
EMRE3EUKS918386	SGI	CDS	184509	186008	1.0	+	0	Name=EMRE3EUKT4064595.1;ID=EMRE3EUKT4064595.1;Parent=EMRE3EUKT4064595
EMRE3EUKS918386	SGI	exon	184509	186008	1.0	+	.	ID=exon_4064595.1;Parent=EMRE3EUKT4064595
EMRE3EUKS918386	SGI	gene	187551	188453	0.61	+	.	Name=Nucleic acid-binding proteins;ID=EMRE3EUKG4064596
EMRE3EUKS918386	SGI	mRNA	187551	188453	0.61	+	.	Name=Nucleic acid-binding proteins;ID=EMRE3EUKT4064596;Parent=EMRE3EUKG4064596
EMRE3EUKS918386	SGI	CDS	187551	188453	0.61	+	0	Name=EMRE3EUKT4064596.1;ID=EMRE3EUKT4064596.1;Parent=EMRE3EUKT4064596
EMRE3EUKS918386	SGI	exon	187551	188453	0.61	+	.	ID=exon_4064596.1;Parent=EMRE3EUKT4064596
EMRE3EUKS918386	SGI	gene	190248	191881	0.78	-	.	Name=Histone-lysine N-methyltransferase ATXR2;ID=EMRE3EUKG4064597
EMRE3EUKS918386	SGI	mRNA	190248	191881	0.78	-	.	Name=Histone-lysine N-methyltransferase ATXR2;ID=EMRE3EUKT4064597;Parent=EMRE3EUKG4064597
EMRE3EUKS918386	SGI	CDS	190248	190396	1.0	-	2	Name=EMRE3EUKT4064597.1;ID=EMRE3EUKT4064597.1;Parent=EMRE3EUKT4064597
EMRE3EUKS918386	SGI	exon	190248	190396	1.0	-	.	ID=exon_4064597.1;Parent=EMRE3EUKT4064597
EMRE3EUKS918386	SGI	CDS	190465	190857	1.0	-	2	Name=EMRE3EUKT4064597.2;ID=EMRE3EUKT4064597.2;Parent=EMRE3EUKT4064597
EMRE3EUKS918386	SGI	exon	190465	190857	1.0	-	.	ID=exon_4064597.2;Parent=EMRE3EUKT4064597
EMRE3EUKS918386	SGI	CDS	190928	191591	0.8	-	0	Name=EMRE3EUKT4064597.3;ID=EMRE3EUKT4064597.3;Parent=EMRE3EUKT4064597
EMRE3EUKS918386	SGI	exon	190928	191591	0.8	-	.	ID=exon_4064597.3;Parent=EMRE3EUKT4064597
EMRE3EUKS918386	SGI	CDS	191777	191881	0.78	-	0	Name=EMRE3EUKT4064597.4;ID=EMRE3EUKT4064597.4;Parent=EMRE3EUKT4064597
EMRE3EUKS918386	SGI	exon	191777	191881	0.78	-	.	ID=exon_4064597.4;Parent=EMRE3EUKT4064597
EMRE3EUKS918386	SGI	gene	193468	195687	0.49	-	.	Name=Regulator of chromosome condensation RCC1/ beta-lactamase inhibitor protein-II| BLIP-II;ID=EMRE3EUKG4064598
EMRE3EUKS918386	SGI	mRNA	193468	195687	0.49	-	.	Name=Regulator of chromosome condensation RCC1/ beta-lactamase inhibitor protein-II| BLIP-II;ID=EMRE3EUKT4064598;Parent=EMRE3EUKG4064598
EMRE3EUKS918386	SGI	CDS	193468	195687	0.49	-	0	Name=EMRE3EUKT4064598.1;ID=EMRE3EUKT4064598.1;Parent=EMRE3EUKT4064598
EMRE3EUKS918386	SGI	exon	193468	195687	0.49	-	.	ID=exon_4064598.1;Parent=EMRE3EUKT4064598
EMRE3EUKS918386	SGI	gene	196339	197881	0.7	+	.	Name=alpha/beta-Hydrolases;ID=EMRE3EUKG4064599
EMRE3EUKS918386	SGI	mRNA	196339	197881	0.7	+	.	Name=alpha/beta-Hydrolases;ID=EMRE3EUKT4064599;Parent=EMRE3EUKG4064599
EMRE3EUKS918386	SGI	CDS	196339	196713	0.7	+	0	Name=EMRE3EUKT4064599.1;ID=EMRE3EUKT4064599.1;Parent=EMRE3EUKT4064599
EMRE3EUKS918386	SGI	exon	196339	196713	0.7	+	.	ID=exon_4064599.1;Parent=EMRE3EUKT4064599
EMRE3EUKS918386	SGI	CDS	196811	197881	1.0	+	0	Name=EMRE3EUKT4064599.2;ID=EMRE3EUKT4064599.2;Parent=EMRE3EUKT4064599
EMRE3EUKS918386	SGI	exon	196811	197881	1.0	+	.	ID=exon_4064599.2;Parent=EMRE3EUKT4064599
EMRE3EUKS918386	SGI	gene	197884	198573	1.0	-	.	Name=P-loop containing nucleoside triphosphate hydrolases;ID=EMRE3EUKG4064600
EMRE3EUKS918386	SGI	mRNA	197884	198573	1.0	-	.	Name=P-loop containing nucleoside triphosphate hydrolases;ID=EMRE3EUKT4064600;Parent=EMRE3EUKG4064600
EMRE3EUKS918386	SGI	CDS	197884	198573	1.0	-	0	Name=EMRE3EUKT4064600.1;ID=EMRE3EUKT4064600.1;Parent=EMRE3EUKT4064600
EMRE3EUKS918386	SGI	exon	197884	198573	1.0	-	.	ID=exon_4064600.1;Parent=EMRE3EUKT4064600
EMRE3EUKS918386	SGI	gene	199049	199960	0.73	+	.	Name=Sugar fermentation stimulation protein;ID=EMRE3EUKG4064601
EMRE3EUKS918386	SGI	mRNA	199049	199960	0.73	+	.	Name=Sugar fermentation stimulation protein;ID=EMRE3EUKT4064601;Parent=EMRE3EUKG4064601
EMRE3EUKS918386	SGI	CDS	199049	199960	0.73	+	0	Name=EMRE3EUKT4064601.1;ID=EMRE3EUKT4064601.1;Parent=EMRE3EUKT4064601
EMRE3EUKS918386	SGI	exon	199049	199960	0.73	+	.	ID=exon_4064601.1;Parent=EMRE3EUKT4064601
EMRE3EUKS918386	SGI	gene	200008	201140	0.82	+	.	Name=Set1/Ash2 histone methyltransferase complex subunit ASH2;ID=EMRE3EUKG4064602
EMRE3EUKS918386	SGI	mRNA	200008	201140	0.82	+	.	Name=Set1/Ash2 histone methyltransferase complex subunit ASH2;ID=EMRE3EUKT4064602;Parent=EMRE3EUKG4064602
EMRE3EUKS918386	SGI	CDS	200008	200325	0.82	+	0	Name=EMRE3EUKT4064602.1;ID=EMRE3EUKT4064602.1;Parent=EMRE3EUKT4064602
EMRE3EUKS918386	SGI	exon	200008	200325	0.82	+	.	ID=exon_4064602.1;Parent=EMRE3EUKT4064602
EMRE3EUKS918386	SGI	CDS	200388	200676	1.0	+	0	Name=EMRE3EUKT4064602.2;ID=EMRE3EUKT4064602.2;Parent=EMRE3EUKT4064602
EMRE3EUKS918386	SGI	exon	200388	200676	1.0	+	.	ID=exon_4064602.2;Parent=EMRE3EUKT4064602
EMRE3EUKS918386	SGI	CDS	200785	201140	1.0	+	2	Name=EMRE3EUKT4064602.3;ID=EMRE3EUKT4064602.3;Parent=EMRE3EUKT4064602
EMRE3EUKS918386	SGI	exon	200785	201140	1.0	+	.	ID=exon_4064602.3;Parent=EMRE3EUKT4064602
EMRE3EUKS918386	SGI	gene	201172	203014	1.0	-	.	Name=Glucosidase 2 subunit beta;ID=EMRE3EUKG4064603
EMRE3EUKS918386	SGI	mRNA	201172	203014	1.0	-	.	Name=Glucosidase 2 subunit beta;ID=EMRE3EUKT4064603;Parent=EMRE3EUKG4064603
EMRE3EUKS918386	SGI	CDS	201172	202330	1.0	-	1	Name=EMRE3EUKT4064603.1;ID=EMRE3EUKT4064603.1;Parent=EMRE3EUKT4064603
EMRE3EUKS918386	SGI	exon	201172	202330	1.0	-	.	ID=exon_4064603.1;Parent=EMRE3EUKT4064603
EMRE3EUKS918386	SGI	CDS	202411	202699	1.0	-	2	Name=EMRE3EUKT4064603.2;ID=EMRE3EUKT4064603.2;Parent=EMRE3EUKT4064603
EMRE3EUKS918386	SGI	exon	202411	202699	1.0	-	.	ID=exon_4064603.2;Parent=EMRE3EUKT4064603
EMRE3EUKS918386	SGI	CDS	202789	203014	1.0	-	0	Name=EMRE3EUKT4064603.3;ID=EMRE3EUKT4064603.3;Parent=EMRE3EUKT4064603
EMRE3EUKS918386	SGI	exon	202789	203014	1.0	-	.	ID=exon_4064603.3;Parent=EMRE3EUKT4064603
EMRE3EUKS918386	SGI	gene	203347	205021	1.0	+	.	Name=Molybdenum cofactor biosynthesis proteins;ID=EMRE3EUKG4064604
EMRE3EUKS918386	SGI	mRNA	203347	205021	1.0	+	.	Name=Molybdenum cofactor biosynthesis proteins;ID=EMRE3EUKT4064604;Parent=EMRE3EUKG4064604
EMRE3EUKS918386	SGI	CDS	203347	203447	1.0	+	0	Name=EMRE3EUKT4064604.1;ID=EMRE3EUKT4064604.1;Parent=EMRE3EUKT4064604
EMRE3EUKS918386	SGI	exon	203347	203447	1.0	+	.	ID=exon_4064604.1;Parent=EMRE3EUKT4064604
EMRE3EUKS918386	SGI	CDS	203509	205021	1.0	+	1	Name=EMRE3EUKT4064604.2;ID=EMRE3EUKT4064604.2;Parent=EMRE3EUKT4064604
EMRE3EUKS918386	SGI	exon	203509	205021	1.0	+	.	ID=exon_4064604.2;Parent=EMRE3EUKT4064604
EMRE3EUKS918386	SGI	gene	205120	205918	1.0	+	.	Name=P-loop containing nucleoside triphosphate hydrolases;ID=EMRE3EUKG4064605
EMRE3EUKS918386	SGI	mRNA	205120	205918	1.0	+	.	Name=P-loop containing nucleoside triphosphate hydrolases;ID=EMRE3EUKT4064605;Parent=EMRE3EUKG4064605
EMRE3EUKS918386	SGI	CDS	205120	205142	1.0	+	0	Name=EMRE3EUKT4064605.1;ID=EMRE3EUKT4064605.1;Parent=EMRE3EUKT4064605
EMRE3EUKS918386	SGI	exon	205120	205142	1.0	+	.	ID=exon_4064605.1;Parent=EMRE3EUKT4064605
EMRE3EUKS918386	SGI	CDS	205291	205918	1.0	+	1	Name=EMRE3EUKT4064605.2;ID=EMRE3EUKT4064605.2;Parent=EMRE3EUKT4064605
EMRE3EUKS918386	SGI	exon	205291	205918	1.0	+	.	ID=exon_4064605.2;Parent=EMRE3EUKT4064605
EMRE3EUKS918386	SGI	gene	205981	209802	0.61	-	.	Name=YVTN repeat-like/Quinoprotein amine dehydrogenase;ID=EMRE3EUKG4064606
EMRE3EUKS918386	SGI	mRNA	205981	209802	0.61	-	.	Name=YVTN repeat-like/Quinoprotein amine dehydrogenase;ID=EMRE3EUKT4064606;Parent=EMRE3EUKG4064606
EMRE3EUKS918386	SGI	CDS	205981	209802	0.61	-	0	Name=EMRE3EUKT4064606.1;ID=EMRE3EUKT4064606.1;Parent=EMRE3EUKT4064606
EMRE3EUKS918386	SGI	exon	205981	209802	0.61	-	.	ID=exon_4064606.1;Parent=EMRE3EUKT4064606
EMRE3EUKS918386	SGI	gene	210203	210664	0.98	+	.	Name=HRDC-like;ID=EMRE3EUKG4064607
EMRE3EUKS918386	SGI	mRNA	210203	210664	0.98	+	.	Name=HRDC-like;ID=EMRE3EUKT4064607;Parent=EMRE3EUKG4064607
EMRE3EUKS918386	SGI	CDS	210203	210210	0.98	+	0	Name=EMRE3EUKT4064607.1;ID=EMRE3EUKT4064607.1;Parent=EMRE3EUKT4064607
EMRE3EUKS918386	SGI	exon	210203	210210	0.98	+	.	ID=exon_4064607.1;Parent=EMRE3EUKT4064607
EMRE3EUKS918386	SGI	CDS	210319	210664	1.0	+	1	Name=EMRE3EUKT4064607.2;ID=EMRE3EUKT4064607.2;Parent=EMRE3EUKT4064607
EMRE3EUKS918386	SGI	exon	210319	210664	1.0	+	.	ID=exon_4064607.2;Parent=EMRE3EUKT4064607
EMRE3EUKS918386	SGI	gene	210744	211304	1.0	+	.	Name=DNA replication complex GINS protein PSF3;ID=EMRE3EUKG4064608
EMRE3EUKS918386	SGI	mRNA	210744	211304	1.0	+	.	Name=DNA replication complex GINS protein PSF3;ID=EMRE3EUKT4064608;Parent=EMRE3EUKG4064608
EMRE3EUKS918386	SGI	CDS	210744	211304	1.0	+	0	Name=EMRE3EUKT4064608.1;ID=EMRE3EUKT4064608.1;Parent=EMRE3EUKT4064608
EMRE3EUKS918386	SGI	exon	210744	211304	1.0	+	.	ID=exon_4064608.1;Parent=EMRE3EUKT4064608
EMRE3EUKS918386	SGI	gene	211631	212370	0.55	-	.	Name=P-loop containing nucleoside triphosphate hydrolases;ID=EMRE3EUKG4064609
EMRE3EUKS918386	SGI	mRNA	211631	212370	0.55	-	.	Name=P-loop containing nucleoside triphosphate hydrolases;ID=EMRE3EUKT4064609;Parent=EMRE3EUKG4064609
EMRE3EUKS918386	SGI	CDS	211631	212157	0.65	-	2	Name=EMRE3EUKT4064609.1;ID=EMRE3EUKT4064609.1;Parent=EMRE3EUKT4064609
EMRE3EUKS918386	SGI	exon	211631	212157	0.65	-	.	ID=exon_4064609.1;Parent=EMRE3EUKT4064609
EMRE3EUKS918386	SGI	CDS	212223	212370	0.84	-	0	Name=EMRE3EUKT4064609.2;ID=EMRE3EUKT4064609.2;Parent=EMRE3EUKT4064609
EMRE3EUKS918386	SGI	exon	212223	212370	0.84	-	.	ID=exon_4064609.2;Parent=EMRE3EUKT4064609
EMRE3EUKS918386	SGI	gene	212623	213480	1.0	+	.	Name=Clavaminate synthase-like;ID=EMRE3EUKG4064610
EMRE3EUKS918386	SGI	mRNA	212623	213480	1.0	+	.	Name=Clavaminate synthase-like;ID=EMRE3EUKT4064610;Parent=EMRE3EUKG4064610
EMRE3EUKS918386	SGI	CDS	212623	213480	1.0	+	0	Name=EMRE3EUKT4064610.1;ID=EMRE3EUKT4064610.1;Parent=EMRE3EUKT4064610
EMRE3EUKS918386	SGI	exon	212623	213480	1.0	+	.	ID=exon_4064610.1;Parent=EMRE3EUKT4064610
EMRE3EUKS918386	SGI	gene	213739	214925	1.0	+	.	Name=Purple acid phosphatase 17 isoform 1;ID=EMRE3EUKG4064611
EMRE3EUKS918386	SGI	mRNA	213739	214925	1.0	+	.	Name=Purple acid phosphatase 17 isoform 1;ID=EMRE3EUKT4064611;Parent=EMRE3EUKG4064611
EMRE3EUKS918386	SGI	CDS	213739	213844	1.0	+	0	Name=EMRE3EUKT4064611.1;ID=EMRE3EUKT4064611.1;Parent=EMRE3EUKT4064611
EMRE3EUKS918386	SGI	exon	213739	213844	1.0	+	.	ID=exon_4064611.1;Parent=EMRE3EUKT4064611
EMRE3EUKS918386	SGI	CDS	213913	214925	1.0	+	2	Name=EMRE3EUKT4064611.2;ID=EMRE3EUKT4064611.2;Parent=EMRE3EUKT4064611
EMRE3EUKS918386	SGI	exon	213913	214925	1.0	+	.	ID=exon_4064611.2;Parent=EMRE3EUKT4064611
EMRE3EUKS918386	SGI	gene	214996	218416	0.83	-	.	Name=Exportin 1A isoform 1;ID=EMRE3EUKG4064612
EMRE3EUKS918386	SGI	mRNA	214996	218416	0.83	-	.	Name=Exportin 1A isoform 1;ID=EMRE3EUKT4064612;Parent=EMRE3EUKG4064612
EMRE3EUKS918386	SGI	CDS	214996	217965	1.0	-	0	Name=EMRE3EUKT4064612.1;ID=EMRE3EUKT4064612.1;Parent=EMRE3EUKT4064612
EMRE3EUKS918386	SGI	exon	214996	217965	1.0	-	.	ID=exon_4064612.1;Parent=EMRE3EUKT4064612
EMRE3EUKS918386	SGI	CDS	218031	218147	0.83	-	0	Name=EMRE3EUKT4064612.2;ID=EMRE3EUKT4064612.2;Parent=EMRE3EUKT4064612
EMRE3EUKS918386	SGI	exon	218031	218147	0.83	-	.	ID=exon_4064612.2;Parent=EMRE3EUKT4064612
EMRE3EUKS918386	SGI	CDS	218279	218416	1.0	-	0	Name=EMRE3EUKT4064612.3;ID=EMRE3EUKT4064612.3;Parent=EMRE3EUKT4064612
EMRE3EUKS918386	SGI	exon	218279	218416	1.0	-	.	ID=exon_4064612.3;Parent=EMRE3EUKT4064612
EMRE3EUKS918386	SGI	gene	218801	220360	0.82	+	.	Name=Type I PLP-dependent aspartate aminotransferase-like (Major domain);ID=EMRE3EUKG4064613
EMRE3EUKS918386	SGI	mRNA	218801	220360	0.82	+	.	Name=Type I PLP-dependent aspartate aminotransferase-like (Major domain);ID=EMRE3EUKT4064613;Parent=EMRE3EUKG4064613
EMRE3EUKS918386	SGI	CDS	218801	220360	0.82	+	0	Name=EMRE3EUKT4064613.1;ID=EMRE3EUKT4064613.1;Parent=EMRE3EUKT4064613
EMRE3EUKS918386	SGI	exon	218801	220360	0.82	+	.	ID=exon_4064613.1;Parent=EMRE3EUKT4064613
EMRE3EUKS918386	SGI	gene	220397	221212	1.0	-	.	Name=HLH, helix-loop-helix DNA-binding domain;ID=EMRE3EUKG4064614
EMRE3EUKS918386	SGI	mRNA	220397	221212	1.0	-	.	Name=HLH, helix-loop-helix DNA-binding domain;ID=EMRE3EUKT4064614;Parent=EMRE3EUKG4064614
EMRE3EUKS918386	SGI	CDS	220397	221212	1.0	-	0	Name=EMRE3EUKT4064614.1;ID=EMRE3EUKT4064614.1;Parent=EMRE3EUKT4064614
EMRE3EUKS918386	SGI	exon	220397	221212	1.0	-	.	ID=exon_4064614.1;Parent=EMRE3EUKT4064614
EMRE3EUKS918386	SGI	gene	221738	222800	0.72	+	.	Name=lactate/malate dehydrogenase, NAD binding domain;ID=EMRE3EUKG4064615
EMRE3EUKS918386	SGI	mRNA	221738	222800	0.72	+	.	Name=lactate/malate dehydrogenase, NAD binding domain;ID=EMRE3EUKT4064615;Parent=EMRE3EUKG4064615
EMRE3EUKS918386	SGI	CDS	221738	221780	0.72	+	0	Name=EMRE3EUKT4064615.1;ID=EMRE3EUKT4064615.1;Parent=EMRE3EUKT4064615
EMRE3EUKS918386	SGI	exon	221738	221780	0.72	+	.	ID=exon_4064615.1;Parent=EMRE3EUKT4064615
EMRE3EUKS918386	SGI	CDS	221854	222800	1.0	+	2	Name=EMRE3EUKT4064615.2;ID=EMRE3EUKT4064615.2;Parent=EMRE3EUKT4064615
EMRE3EUKS918386	SGI	exon	221854	222800	1.0	+	.	ID=exon_4064615.2;Parent=EMRE3EUKT4064615
EMRE3EUKS918386	SGI	gene	222982	223508	0.95	-	.	Name=Cytochrome c;ID=EMRE3EUKG4064616
EMRE3EUKS918386	SGI	mRNA	222982	223508	0.95	-	.	Name=Cytochrome c;ID=EMRE3EUKT4064616;Parent=EMRE3EUKG4064616
EMRE3EUKS918386	SGI	CDS	222982	223347	0.96	-	0	Name=EMRE3EUKT4064616.1;ID=EMRE3EUKT4064616.1;Parent=EMRE3EUKT4064616
EMRE3EUKS918386	SGI	exon	222982	223347	0.96	-	.	ID=exon_4064616.1;Parent=EMRE3EUKT4064616
EMRE3EUKS918386	SGI	CDS	223434	223508	0.95	-	0	Name=EMRE3EUKT4064616.2;ID=EMRE3EUKT4064616.2;Parent=EMRE3EUKT4064616
EMRE3EUKS918386	SGI	exon	223434	223508	0.95	-	.	ID=exon_4064616.2;Parent=EMRE3EUKT4064616
EMRE3EUKS918386	SGI	gene	224384	227243	0.93	+	.	Name=Similar to Meiotically up-regulated gene 158 protein acc. no. O94632;ID=EMRE3EUKG4064617
EMRE3EUKS918386	SGI	mRNA	224384	227243	0.93	+	.	Name=Similar to Meiotically up-regulated gene 158 protein acc. no. O94632;ID=EMRE3EUKT4064617;Parent=EMRE3EUKG4064617
EMRE3EUKS918386	SGI	CDS	224384	224914	0.95	+	0	Name=EMRE3EUKT4064617.1;ID=EMRE3EUKT4064617.1;Parent=EMRE3EUKT4064617
EMRE3EUKS918386	SGI	exon	224384	224914	0.95	+	.	ID=exon_4064617.1;Parent=EMRE3EUKT4064617
EMRE3EUKS918386	SGI	CDS	225069	227243	0.94	+	0	Name=EMRE3EUKT4064617.2;ID=EMRE3EUKT4064617.2;Parent=EMRE3EUKT4064617
EMRE3EUKS918386	SGI	exon	225069	227243	0.94	+	.	ID=exon_4064617.2;Parent=EMRE3EUKT4064617
EMRE3EUKS918386	SGI	gene	227819	228677	0.77	+	.	Name=Tubulin binding cofactor C;ID=EMRE3EUKG4064618
EMRE3EUKS918386	SGI	mRNA	227819	228677	0.77	+	.	Name=Tubulin binding cofactor C;ID=EMRE3EUKT4064618;Parent=EMRE3EUKG4064618
EMRE3EUKS918386	SGI	CDS	227819	227931	1.0	+	0	Name=EMRE3EUKT4064618.1;ID=EMRE3EUKT4064618.1;Parent=EMRE3EUKT4064618
EMRE3EUKS918386	SGI	exon	227819	227931	1.0	+	.	ID=exon_4064618.1;Parent=EMRE3EUKT4064618
EMRE3EUKS918386	SGI	CDS	227996	228677	0.77	+	1	Name=EMRE3EUKT4064618.2;ID=EMRE3EUKT4064618.2;Parent=EMRE3EUKT4064618
EMRE3EUKS918386	SGI	exon	227996	228677	0.77	+	.	ID=exon_4064618.2;Parent=EMRE3EUKT4064618
EMRE3EUKS918386	SGI	gene	228685	231283	0.24	-	.	Name=NAD(P)-linked oxidoreductase;ID=EMRE3EUKG4064619
EMRE3EUKS918386	SGI	mRNA	228685	231283	0.24	-	.	Name=NAD(P)-linked oxidoreductase;ID=EMRE3EUKT4064619;Parent=EMRE3EUKG4064619
EMRE3EUKS918386	SGI	CDS	228685	228691	0.65	-	1	Name=EMRE3EUKT4064619.1;ID=EMRE3EUKT4064619.1;Parent=EMRE3EUKT4064619
EMRE3EUKS918386	SGI	exon	228685	228691	0.65	-	.	ID=exon_4064619.1;Parent=EMRE3EUKT4064619
EMRE3EUKS918386	SGI	CDS	228760	229637	0.6	-	0	Name=EMRE3EUKT4064619.2;ID=EMRE3EUKT4064619.2;Parent=EMRE3EUKT4064619
EMRE3EUKS918386	SGI	exon	228760	229637	0.6	-	.	ID=exon_4064619.2;Parent=EMRE3EUKT4064619
EMRE3EUKS918386	SGI	CDS	229704	229795	1.0	-	2	Name=EMRE3EUKT4064619.3;ID=EMRE3EUKT4064619.3;Parent=EMRE3EUKT4064619
EMRE3EUKS918386	SGI	exon	229704	229795	1.0	-	.	ID=exon_4064619.3;Parent=EMRE3EUKT4064619
EMRE3EUKS918386	SGI	CDS	229862	229956	0.44	-	1	Name=EMRE3EUKT4064619.4;ID=EMRE3EUKT4064619.4;Parent=EMRE3EUKT4064619
EMRE3EUKS918386	SGI	exon	229862	229956	0.44	-	.	ID=exon_4064619.4;Parent=EMRE3EUKT4064619
EMRE3EUKS918386	SGI	CDS	230253	231283	0.42	-	0	Name=EMRE3EUKT4064619.5;ID=EMRE3EUKT4064619.5;Parent=EMRE3EUKT4064619
EMRE3EUKS918386	SGI	exon	230253	231283	0.42	-	.	ID=exon_4064619.5;Parent=EMRE3EUKT4064619
EMRE3EUKS918386	SGI	gene	231451	232563	1.0	-	.	Name=Metallo-dependent phosphatases;ID=EMRE3EUKG4064620
EMRE3EUKS918386	SGI	mRNA	231451	232563	1.0	-	.	Name=Metallo-dependent phosphatases;ID=EMRE3EUKT4064620;Parent=EMRE3EUKG4064620
EMRE3EUKS918386	SGI	CDS	231451	232563	1.0	-	0	Name=EMRE3EUKT4064620.1;ID=EMRE3EUKT4064620.1;Parent=EMRE3EUKT4064620
EMRE3EUKS918386	SGI	exon	231451	232563	1.0	-	.	ID=exon_4064620.1;Parent=EMRE3EUKT4064620
EMRE3EUKS918386	SGI	gene	232991	235960	0.34	+	.	Name=P-loop containing nucleoside triphosphate hydrolases;ID=EMRE3EUKG4064621
EMRE3EUKS918386	SGI	mRNA	232991	235960	0.34	+	.	Name=P-loop containing nucleoside triphosphate hydrolases;ID=EMRE3EUKT4064621;Parent=EMRE3EUKG4064621
EMRE3EUKS918386	SGI	CDS	232991	233951	0.89	+	0	Name=EMRE3EUKT4064621.1;ID=EMRE3EUKT4064621.1;Parent=EMRE3EUKT4064621
EMRE3EUKS918386	SGI	exon	232991	233951	0.89	+	.	ID=exon_4064621.1;Parent=EMRE3EUKT4064621
EMRE3EUKS918386	SGI	CDS	234064	234517	0.64	+	2	Name=EMRE3EUKT4064621.2;ID=EMRE3EUKT4064621.2;Parent=EMRE3EUKT4064621
EMRE3EUKS918386	SGI	exon	234064	234517	0.64	+	.	ID=exon_4064621.2;Parent=EMRE3EUKT4064621
EMRE3EUKS918386	SGI	CDS	234784	234958	0.47	+	1	Name=EMRE3EUKT4064621.3;ID=EMRE3EUKT4064621.3;Parent=EMRE3EUKT4064621
EMRE3EUKS918386	SGI	exon	234784	234958	0.47	+	.	ID=exon_4064621.3;Parent=EMRE3EUKT4064621
EMRE3EUKS918386	SGI	CDS	235019	235378	1.0	+	0	Name=EMRE3EUKT4064621.4;ID=EMRE3EUKT4064621.4;Parent=EMRE3EUKT4064621
EMRE3EUKS918386	SGI	exon	235019	235378	1.0	+	.	ID=exon_4064621.4;Parent=EMRE3EUKT4064621
EMRE3EUKS918386	SGI	CDS	235493	235960	0.86	+	0	Name=EMRE3EUKT4064621.5;ID=EMRE3EUKT4064621.5;Parent=EMRE3EUKT4064621
EMRE3EUKS918386	SGI	exon	235493	235960	0.86	+	.	ID=exon_4064621.5;Parent=EMRE3EUKT4064621
EMRE3EUKS918386	SGI	gene	236268	237043	0.8	+	.	Name=Conserved predicted protein;ID=EMRE3EUKG4064622
EMRE3EUKS918386	SGI	mRNA	236268	237043	0.8	+	.	Name=Predicted protein;ID=EMRE3EUKT4064622;Parent=EMRE3EUKG4064622
EMRE3EUKS918386	SGI	CDS	236268	236352	0.8	+	0	Name=EMRE3EUKT4064622.1;ID=EMRE3EUKT4064622.1;Parent=EMRE3EUKT4064622
EMRE3EUKS918386	SGI	exon	236268	236352	0.8	+	.	ID=exon_4064622.1;Parent=EMRE3EUKT4064622
EMRE3EUKS918386	SGI	CDS	236427	237043	0.97	+	2	Name=EMRE3EUKT4064622.2;ID=EMRE3EUKT4064622.2;Parent=EMRE3EUKT4064622
EMRE3EUKS918386	SGI	exon	236427	237043	0.97	+	.	ID=exon_4064622.2;Parent=EMRE3EUKT4064622
EMRE3EUKS918386	SGI	gene	237236	237998	0.93	-	.	Name=S-adenosyl-L-methionine-dependent methyltransferases;ID=EMRE3EUKG4064623
EMRE3EUKS918386	SGI	mRNA	237236	237998	0.93	-	.	Name=S-adenosyl-L-methionine-dependent methyltransferases;ID=EMRE3EUKT4064623;Parent=EMRE3EUKG4064623
EMRE3EUKS918386	SGI	CDS	237236	237742	1.0	-	0	Name=EMRE3EUKT4064623.1;ID=EMRE3EUKT4064623.1;Parent=EMRE3EUKT4064623
EMRE3EUKS918386	SGI	exon	237236	237742	1.0	-	.	ID=exon_4064623.1;Parent=EMRE3EUKT4064623
EMRE3EUKS918386	SGI	CDS	237813	237896	0.99	-	0	Name=EMRE3EUKT4064623.2;ID=EMRE3EUKT4064623.2;Parent=EMRE3EUKT4064623
EMRE3EUKS918386	SGI	exon	237813	237896	0.99	-	.	ID=exon_4064623.2;Parent=EMRE3EUKT4064623
EMRE3EUKS918386	SGI	CDS	237966	237998	0.94	-	0	Name=EMRE3EUKT4064623.3;ID=EMRE3EUKT4064623.3;Parent=EMRE3EUKT4064623
EMRE3EUKS918386	SGI	exon	237966	237998	0.94	-	.	ID=exon_4064623.3;Parent=EMRE3EUKT4064623
EMRE3EUKS918386	SGI	gene	238505	238939	0.63	+	.	Name=Iron-sulfur cluster assembly complex family protein;ID=EMRE3EUKG4064624
EMRE3EUKS918386	SGI	mRNA	238505	238939	0.63	+	.	Name=Iron-sulfur cluster assembly complex family protein;ID=EMRE3EUKT4064624;Parent=EMRE3EUKG4064624
EMRE3EUKS918386	SGI	CDS	238505	238939	0.63	+	0	Name=EMRE3EUKT4064624.1;ID=EMRE3EUKT4064624.1;Parent=EMRE3EUKT4064624
EMRE3EUKS918386	SGI	exon	238505	238939	0.63	+	.	ID=exon_4064624.1;Parent=EMRE3EUKT4064624
EMRE3EUKS918386	SGI	gene	239685	241325	0.65	-	.	Name=Beta-glucan synthesis-associated protein SKN1 [Candida albicans];ID=EMRE3EUKG4064625
EMRE3EUKS918386	SGI	mRNA	239685	241325	0.65	-	.	Name=Beta-glucan synthesis-associated protein SKN1 [Candida albicans];ID=EMRE3EUKT4064625;Parent=EMRE3EUKG4064625
EMRE3EUKS918386	SGI	CDS	239685	241325	0.65	-	0	Name=EMRE3EUKT4064625.1;ID=EMRE3EUKT4064625.1;Parent=EMRE3EUKT4064625
EMRE3EUKS918386	SGI	exon	239685	241325	0.65	-	.	ID=exon_4064625.1;Parent=EMRE3EUKT4064625
EMRE3EUKS918386	SGI	gene	241756	243318	0.99	+	.	Name=Vaccinia Virus protein VP39;ID=EMRE3EUKG4064626
EMRE3EUKS918386	SGI	mRNA	241756	243318	0.99	+	.	Name=Vaccinia Virus protein VP39;ID=EMRE3EUKT4064626;Parent=EMRE3EUKG4064626
EMRE3EUKS918386	SGI	CDS	241756	243318	0.99	+	0	Name=EMRE3EUKT4064626.1;ID=EMRE3EUKT4064626.1;Parent=EMRE3EUKT4064626
EMRE3EUKS918386	SGI	exon	241756	243318	0.99	+	.	ID=exon_4064626.1;Parent=EMRE3EUKT4064626
EMRE3EUKS918386	SGI	gene	243325	246447	0.94	-	.	Name=Protein kinase-like (PK-like);ID=EMRE3EUKG4064627
EMRE3EUKS918386	SGI	mRNA	243325	246447	0.94	-	.	Name=Protein kinase-like (PK-like);ID=EMRE3EUKT4064627;Parent=EMRE3EUKG4064627
EMRE3EUKS918386	SGI	CDS	243325	246447	0.94	-	0	Name=EMRE3EUKT4064627.1;ID=EMRE3EUKT4064627.1;Parent=EMRE3EUKT4064627
EMRE3EUKS918386	SGI	exon	243325	246447	0.94	-	.	ID=exon_4064627.1;Parent=EMRE3EUKT4064627
EMRE3EUKS918386	SGI	gene	247803	250439	0.99	-	.	Name=ATPase domain of HSP90 chaperone/DNA topoisomerase II/histidine kinase;ID=EMRE3EUKG4064628
EMRE3EUKS918386	SGI	mRNA	247803	250439	0.99	-	.	Name=ATPase domain of HSP90 chaperone/DNA topoisomerase II/histidine kinase;ID=EMRE3EUKT4064628;Parent=EMRE3EUKG4064628
EMRE3EUKS918386	SGI	CDS	247803	249887	1.0	-	0	Name=EMRE3EUKT4064628.1;ID=EMRE3EUKT4064628.1;Parent=EMRE3EUKT4064628
EMRE3EUKS918386	SGI	exon	247803	249887	1.0	-	.	ID=exon_4064628.1;Parent=EMRE3EUKT4064628
EMRE3EUKS918386	SGI	CDS	249951	250439	0.99	-	0	Name=EMRE3EUKT4064628.2;ID=EMRE3EUKT4064628.2;Parent=EMRE3EUKT4064628
EMRE3EUKS918386	SGI	exon	249951	250439	0.99	-	.	ID=exon_4064628.2;Parent=EMRE3EUKT4064628
EMRE3EUKS918386	SGI	gene	250923	252341	1.0	-	.	Name=E2f transcription factor-like e2fe;ID=EMRE3EUKG4064629
EMRE3EUKS918386	SGI	mRNA	250923	252341	1.0	-	.	Name=E2f transcription factor-like e2fe;ID=EMRE3EUKT4064629;Parent=EMRE3EUKG4064629
EMRE3EUKS918386	SGI	CDS	250923	252341	1.0	-	0	Name=EMRE3EUKT4064629.1;ID=EMRE3EUKT4064629.1;Parent=EMRE3EUKT4064629
EMRE3EUKS918386	SGI	exon	250923	252341	1.0	-	.	ID=exon_4064629.1;Parent=EMRE3EUKT4064629
EMRE3EUKS918386	SGI	gene	252861	256517	1.0	-	.	Name=Zinc/RING finger domain| C3HC4 (zinc finger);ID=EMRE3EUKG4064630
EMRE3EUKS918386	SGI	mRNA	252861	256517	1.0	-	.	Name=Zinc/RING finger domain| C3HC4 (zinc finger);ID=EMRE3EUKT4064630;Parent=EMRE3EUKG4064630
EMRE3EUKS918386	SGI	CDS	252861	256517	1.0	-	0	Name=EMRE3EUKT4064630.1;ID=EMRE3EUKT4064630.1;Parent=EMRE3EUKT4064630
EMRE3EUKS918386	SGI	exon	252861	256517	1.0	-	.	ID=exon_4064630.1;Parent=EMRE3EUKT4064630
EMRE3EUKS918386	SGI	gene	256839	257522	0.86	+	.	Name=DNL-type zinc finger protein;ID=EMRE3EUKG4064631
EMRE3EUKS918386	SGI	mRNA	256839	257522	0.86	+	.	Name=DNL-type zinc finger protein;ID=EMRE3EUKT4064631;Parent=EMRE3EUKG4064631
EMRE3EUKS918386	SGI	CDS	256839	257121	0.88	+	0	Name=EMRE3EUKT4064631.1;ID=EMRE3EUKT4064631.1;Parent=EMRE3EUKT4064631
EMRE3EUKS918386	SGI	exon	256839	257121	0.88	+	.	ID=exon_4064631.1;Parent=EMRE3EUKT4064631
EMRE3EUKS918386	SGI	CDS	257190	257288	0.87	+	2	Name=EMRE3EUKT4064631.2;ID=EMRE3EUKT4064631.2;Parent=EMRE3EUKT4064631
EMRE3EUKS918386	SGI	exon	257190	257288	0.87	+	.	ID=exon_4064631.2;Parent=EMRE3EUKT4064631
EMRE3EUKS918386	SGI	CDS	257365	257522	0.99	+	2	Name=EMRE3EUKT4064631.3;ID=EMRE3EUKT4064631.3;Parent=EMRE3EUKT4064631
EMRE3EUKS918386	SGI	exon	257365	257522	0.99	+	.	ID=exon_4064631.3;Parent=EMRE3EUKT4064631
EMRE3EUKS918386	SGI	gene	258016	259707	1.0	+	.	Name=Amino acid permease 2;ID=EMRE3EUKG4064632
EMRE3EUKS918386	SGI	mRNA	258016	259707	1.0	+	.	Name=Amino acid permease 2;ID=EMRE3EUKT4064632;Parent=EMRE3EUKG4064632
EMRE3EUKS918386	SGI	CDS	258016	259707	1.0	+	0	Name=EMRE3EUKT4064632.1;ID=EMRE3EUKT4064632.1;Parent=EMRE3EUKT4064632
EMRE3EUKS918386	SGI	exon	258016	259707	1.0	+	.	ID=exon_4064632.1;Parent=EMRE3EUKT4064632
EMRE3EUKS918386	SGI	gene	259831	261108	0.57	-	.	Name=Conserved predicted protein;ID=EMRE3EUKG4064633
EMRE3EUKS918386	SGI	mRNA	259831	261108	0.57	-	.	Name=Conserved predicted protein;ID=EMRE3EUKT4064633;Parent=EMRE3EUKG4064633
EMRE3EUKS918386	SGI	CDS	259831	261108	0.57	-	0	Name=EMRE3EUKT4064633.1;ID=EMRE3EUKT4064633.1;Parent=EMRE3EUKT4064633
EMRE3EUKS918386	SGI	exon	259831	261108	0.57	-	.	ID=exon_4064633.1;Parent=EMRE3EUKT4064633
EMRE3EUKS918386	SGI	gene	261239	263065	0.94	-	.	Name=Glycosyltransferase-like protein LARGE1;ID=EMRE3EUKG4064634
EMRE3EUKS918386	SGI	mRNA	261239	263065	0.94	-	.	Name=Glycosyltransferase-like protein LARGE1;ID=EMRE3EUKT4064634;Parent=EMRE3EUKG4064634
EMRE3EUKS918386	SGI	CDS	261239	263065	0.94	-	0	Name=EMRE3EUKT4064634.1;ID=EMRE3EUKT4064634.1;Parent=EMRE3EUKT4064634
EMRE3EUKS918386	SGI	exon	261239	263065	0.94	-	.	ID=exon_4064634.1;Parent=EMRE3EUKT4064634
EMRE3EUKS918386	SGI	gene	264076	265947	0.91	+	.	Name=SAP domain;ID=EMRE3EUKG4064635
EMRE3EUKS918386	SGI	mRNA	264076	265947	0.91	+	.	Name=SAP domain;ID=EMRE3EUKT4064635;Parent=EMRE3EUKG4064635
EMRE3EUKS918386	SGI	CDS	264076	265947	0.91	+	0	Name=EMRE3EUKT4064635.1;ID=EMRE3EUKT4064635.1;Parent=EMRE3EUKT4064635
EMRE3EUKS918386	SGI	exon	264076	265947	0.91	+	.	ID=exon_4064635.1;Parent=EMRE3EUKT4064635
EMRE3EUKS918386	SGI	gene	266505	267845	0.99	+	.	Name=Molybdenum cofactor biosynthesis proteins;ID=EMRE3EUKG4064636
EMRE3EUKS918386	SGI	mRNA	266505	267845	0.99	+	.	Name=Molybdenum cofactor biosynthesis proteins;ID=EMRE3EUKT4064636;Parent=EMRE3EUKG4064636
EMRE3EUKS918386	SGI	CDS	266505	267845	0.99	+	0	Name=EMRE3EUKT4064636.1;ID=EMRE3EUKT4064636.1;Parent=EMRE3EUKT4064636
EMRE3EUKS918386	SGI	exon	266505	267845	0.99	+	.	ID=exon_4064636.1;Parent=EMRE3EUKT4064636
EMRE3EUKS918386	SGI	gene	268207	269328	0.58	+	.	Name=Conserved predicted protein;ID=EMRE3EUKG4064637
EMRE3EUKS918386	SGI	mRNA	268207	269328	0.58	+	.	Name=Predicted protein;ID=EMRE3EUKT4064637;Parent=EMRE3EUKG4064637
EMRE3EUKS918386	SGI	CDS	268207	269328	0.58	+	0	Name=EMRE3EUKT4064637.1;ID=EMRE3EUKT4064637.1;Parent=EMRE3EUKT4064637
EMRE3EUKS918386	SGI	exon	268207	269328	0.58	+	.	ID=exon_4064637.1;Parent=EMRE3EUKT4064637
EMRE3EUKS918386	SGI	gene	269587	271944	1.0	-	.	Name=Molybdenum cofactor sulfurase;ID=EMRE3EUKG4064638
EMRE3EUKS918386	SGI	mRNA	269587	271944	1.0	-	.	Name=Molybdenum cofactor sulfurase;ID=EMRE3EUKT4064638;Parent=EMRE3EUKG4064638
EMRE3EUKS918386	SGI	CDS	269587	271944	1.0	-	0	Name=EMRE3EUKT4064638.1;ID=EMRE3EUKT4064638.1;Parent=EMRE3EUKT4064638
EMRE3EUKS918386	SGI	exon	269587	271944	1.0	-	.	ID=exon_4064638.1;Parent=EMRE3EUKT4064638
EMRE3EUKS918386	SGI	gene	272427	275441	1.0	+	.	Name=Arabinanase/levansucrase/invertase;ID=EMRE3EUKG4064639
EMRE3EUKS918386	SGI	mRNA	272427	275441	1.0	+	.	Name=Arabinanase/levansucrase/invertase;ID=EMRE3EUKT4064639;Parent=EMRE3EUKG4064639
EMRE3EUKS918386	SGI	CDS	272427	272560	1.0	+	0	Name=EMRE3EUKT4064639.1;ID=EMRE3EUKT4064639.1;Parent=EMRE3EUKT4064639
EMRE3EUKS918386	SGI	exon	272427	272560	1.0	+	.	ID=exon_4064639.1;Parent=EMRE3EUKT4064639
EMRE3EUKS918386	SGI	CDS	272677	274516	1.0	+	1	Name=EMRE3EUKT4064639.2;ID=EMRE3EUKT4064639.2;Parent=EMRE3EUKT4064639
EMRE3EUKS918386	SGI	exon	272677	274516	1.0	+	.	ID=exon_4064639.2;Parent=EMRE3EUKT4064639
EMRE3EUKS918386	SGI	CDS	274581	275441	1.0	+	0	Name=EMRE3EUKT4064639.3;ID=EMRE3EUKT4064639.3;Parent=EMRE3EUKT4064639
EMRE3EUKS918386	SGI	exon	274581	275441	1.0	+	.	ID=exon_4064639.3;Parent=EMRE3EUKT4064639
EMRE3EUKS918386	SGI	gene	276821	277926	0.86	+	.	Name=Conserved predicted protein;ID=EMRE3EUKG4064640
EMRE3EUKS918386	SGI	mRNA	276821	277926	0.86	+	.	Name=Predicted protein;ID=EMRE3EUKT4064640;Parent=EMRE3EUKG4064640
EMRE3EUKS918386	SGI	CDS	276821	276950	0.86	+	0	Name=EMRE3EUKT4064640.1;ID=EMRE3EUKT4064640.1;Parent=EMRE3EUKT4064640
EMRE3EUKS918386	SGI	exon	276821	276950	0.86	+	.	ID=exon_4064640.1;Parent=EMRE3EUKT4064640
EMRE3EUKS918386	SGI	CDS	277181	277926	0.93	+	2	Name=EMRE3EUKT4064640.2;ID=EMRE3EUKT4064640.2;Parent=EMRE3EUKT4064640
EMRE3EUKS918386	SGI	exon	277181	277926	0.93	+	.	ID=exon_4064640.2;Parent=EMRE3EUKT4064640
EMRE3EUKS918386	SGI	gene	278053	279618	0.46	-	.	Name=Conserved predicted protein;ID=EMRE3EUKG4064641
EMRE3EUKS918386	SGI	mRNA	278053	279618	0.46	-	.	Name=Conserved predicted protein;ID=EMRE3EUKT4064641;Parent=EMRE3EUKG4064641
EMRE3EUKS918386	SGI	CDS	278053	279618	0.46	-	0	Name=EMRE3EUKT4064641.1;ID=EMRE3EUKT4064641.1;Parent=EMRE3EUKT4064641
EMRE3EUKS918386	SGI	exon	278053	279618	0.46	-	.	ID=exon_4064641.1;Parent=EMRE3EUKT4064641
EMRE3EUKS918386	SGI	gene	280183	282624	1.0	+	.	Name=Protein kinase-like (PK-like);ID=EMRE3EUKG4064642
EMRE3EUKS918386	SGI	mRNA	280183	282624	1.0	+	.	Name=Protein kinase-like (PK-like);ID=EMRE3EUKT4064642;Parent=EMRE3EUKG4064642
EMRE3EUKS918386	SGI	CDS	280183	282624	1.0	+	0	Name=EMRE3EUKT4064642.1;ID=EMRE3EUKT4064642.1;Parent=EMRE3EUKT4064642
EMRE3EUKS918386	SGI	exon	280183	282624	1.0	+	.	ID=exon_4064642.1;Parent=EMRE3EUKT4064642
EMRE3EUKS918386	SGI	gene	282833	284326	1.0	-	.	Name=Lipoprotein;ID=EMRE3EUKG4064643
EMRE3EUKS918386	SGI	mRNA	282833	284326	1.0	-	.	Name=Lipoprotein;ID=EMRE3EUKT4064643;Parent=EMRE3EUKG4064643
EMRE3EUKS918386	SGI	CDS	282833	284116	1.0	-	0	Name=EMRE3EUKT4064643.1;ID=EMRE3EUKT4064643.1;Parent=EMRE3EUKT4064643
EMRE3EUKS918386	SGI	exon	282833	284116	1.0	-	.	ID=exon_4064643.1;Parent=EMRE3EUKT4064643
EMRE3EUKS918386	SGI	CDS	284255	284326	1.0	-	0	Name=EMRE3EUKT4064643.2;ID=EMRE3EUKT4064643.2;Parent=EMRE3EUKT4064643
EMRE3EUKS918386	SGI	exon	284255	284326	1.0	-	.	ID=exon_4064643.2;Parent=EMRE3EUKT4064643
EMRE3EUKS918386	SGI	gene	285392	285964	0.4	+	.	Name=Conserved predicted protein;ID=EMRE3EUKG4064644
EMRE3EUKS918386	SGI	mRNA	285392	285964	0.4	+	.	Name=Predicted protein;ID=EMRE3EUKT4064644;Parent=EMRE3EUKG4064644
EMRE3EUKS918386	SGI	CDS	285392	285964	0.4	+	0	Name=EMRE3EUKT4064644.1;ID=EMRE3EUKT4064644.1;Parent=EMRE3EUKT4064644
EMRE3EUKS918386	SGI	exon	285392	285964	0.4	+	.	ID=exon_4064644.1;Parent=EMRE3EUKT4064644
EMRE3EUKS918386	SGI	gene	286092	287094	0.51	+	.	Name=Membrane-associated progesterone binding protein 4;ID=EMRE3EUKG4064645
EMRE3EUKS918386	SGI	mRNA	286092	287094	0.51	+	.	Name=Membrane-associated progesterone binding protein 4;ID=EMRE3EUKT4064645;Parent=EMRE3EUKG4064645
EMRE3EUKS918386	SGI	CDS	286092	286467	0.52	+	0	Name=EMRE3EUKT4064645.1;ID=EMRE3EUKT4064645.1;Parent=EMRE3EUKT4064645
EMRE3EUKS918386	SGI	exon	286092	286467	0.52	+	.	ID=exon_4064645.1;Parent=EMRE3EUKT4064645
EMRE3EUKS918386	SGI	CDS	286559	287094	0.98	+	2	Name=EMRE3EUKT4064645.2;ID=EMRE3EUKT4064645.2;Parent=EMRE3EUKT4064645
EMRE3EUKS918386	SGI	exon	286559	287094	0.98	+	.	ID=exon_4064645.2;Parent=EMRE3EUKT4064645
EMRE3EUKS918386	SGI	gene	287406	290907	0.98	+	.	Name=Calcium-transporting ATPase| transmembrane domain;ID=EMRE3EUKG4064646
EMRE3EUKS918386	SGI	mRNA	287406	290907	0.98	+	.	Name=Calcium-transporting ATPase| transmembrane domain;ID=EMRE3EUKT4064646;Parent=EMRE3EUKG4064646
EMRE3EUKS918386	SGI	CDS	287406	287438	0.98	+	0	Name=EMRE3EUKT4064646.1;ID=EMRE3EUKT4064646.1;Parent=EMRE3EUKT4064646
EMRE3EUKS918386	SGI	exon	287406	287438	0.98	+	.	ID=exon_4064646.1;Parent=EMRE3EUKT4064646
EMRE3EUKS918386	SGI	CDS	287668	287895	1.0	+	0	Name=EMRE3EUKT4064646.2;ID=EMRE3EUKT4064646.2;Parent=EMRE3EUKT4064646
EMRE3EUKS918386	SGI	exon	287668	287895	1.0	+	.	ID=exon_4064646.2;Parent=EMRE3EUKT4064646
EMRE3EUKS918386	SGI	CDS	287968	290907	1.0	+	0	Name=EMRE3EUKT4064646.3;ID=EMRE3EUKT4064646.3;Parent=EMRE3EUKT4064646
EMRE3EUKS918386	SGI	exon	287968	290907	1.0	+	.	ID=exon_4064646.3;Parent=EMRE3EUKT4064646
EMRE3EUKS918386	SGI	gene	290928	294014	0.6	-	.	Name=RING/FYVE/PHD zinc finger superfamily protein isoform 1;ID=EMRE3EUKG4064647
EMRE3EUKS918386	SGI	mRNA	290928	294014	0.6	-	.	Name=RING/FYVE/PHD zinc finger superfamily protein isoform 1;ID=EMRE3EUKT4064647;Parent=EMRE3EUKG4064647
EMRE3EUKS918386	SGI	CDS	290928	294014	0.6	-	0	Name=EMRE3EUKT4064647.1;ID=EMRE3EUKT4064647.1;Parent=EMRE3EUKT4064647
EMRE3EUKS918386	SGI	exon	290928	294014	0.6	-	.	ID=exon_4064647.1;Parent=EMRE3EUKT4064647
EMRE3EUKS918386	SGI	gene	294281	297339	1.0	+	.	Name=Methionine--tRNA ligase / methionyl-tRNA synthetase / MetRS, putative isoform 1;ID=EMRE3EUKG4064648
EMRE3EUKS918386	SGI	mRNA	294281	297339	1.0	+	.	Name=Methionine--tRNA ligase / methionyl-tRNA synthetase / MetRS, putative isoform 1;ID=EMRE3EUKT4064648;Parent=EMRE3EUKG4064648
EMRE3EUKS918386	SGI	CDS	294281	296237	1.0	+	0	Name=EMRE3EUKT4064648.1;ID=EMRE3EUKT4064648.1;Parent=EMRE3EUKT4064648
EMRE3EUKS918386	SGI	exon	294281	296237	1.0	+	.	ID=exon_4064648.1;Parent=EMRE3EUKT4064648
EMRE3EUKS918386	SGI	CDS	296312	297339	1.0	+	2	Name=EMRE3EUKT4064648.2;ID=EMRE3EUKT4064648.2;Parent=EMRE3EUKT4064648
EMRE3EUKS918386	SGI	exon	296312	297339	1.0	+	.	ID=exon_4064648.2;Parent=EMRE3EUKT4064648
EMRE3EUKS918386	SGI	gene	297403	299626	0.84	-	.	Name=P-loop containing nucleoside triphosphate hydrolases;ID=EMRE3EUKG4064649
EMRE3EUKS918386	SGI	mRNA	297403	299626	0.84	-	.	Name=P-loop containing nucleoside triphosphate hydrolases;ID=EMRE3EUKT4064649;Parent=EMRE3EUKG4064649
EMRE3EUKS918386	SGI	CDS	297403	299051	1.0	-	2	Name=EMRE3EUKT4064649.1;ID=EMRE3EUKT4064649.1;Parent=EMRE3EUKT4064649
EMRE3EUKS918386	SGI	exon	297403	299051	1.0	-	.	ID=exon_4064649.1;Parent=EMRE3EUKT4064649
EMRE3EUKS918386	SGI	CDS	299119	299626	0.84	-	0	Name=EMRE3EUKT4064649.2;ID=EMRE3EUKT4064649.2;Parent=EMRE3EUKT4064649
EMRE3EUKS918386	SGI	exon	299119	299626	0.84	-	.	ID=exon_4064649.2;Parent=EMRE3EUKT4064649
EMRE3EUKS918386	SGI	gene	300031	300870	1.0	+	.	Name=FKBP-type peptidyl-prolyl cis-trans isomerase;ID=EMRE3EUKG4064650
EMRE3EUKS918386	SGI	mRNA	300031	300870	1.0	+	.	Name=FKBP-type peptidyl-prolyl cis-trans isomerase;ID=EMRE3EUKT4064650;Parent=EMRE3EUKG4064650
EMRE3EUKS918386	SGI	CDS	300031	300870	1.0	+	0	Name=EMRE3EUKT4064650.1;ID=EMRE3EUKT4064650.1;Parent=EMRE3EUKT4064650
EMRE3EUKS918386	SGI	exon	300031	300870	1.0	+	.	ID=exon_4064650.1;Parent=EMRE3EUKT4064650
EMRE3EUKS918386	SGI	gene	300923	301888	1.0	-	.	Name=Ribonuclease Inhibitor;ID=EMRE3EUKG4064651
EMRE3EUKS918386	SGI	mRNA	300923	301888	1.0	-	.	Name=Ribonuclease Inhibitor;ID=EMRE3EUKT4064651;Parent=EMRE3EUKG4064651
EMRE3EUKS918386	SGI	CDS	300923	301888	1.0	-	0	Name=EMRE3EUKT4064651.1;ID=EMRE3EUKT4064651.1;Parent=EMRE3EUKT4064651
EMRE3EUKS918386	SGI	exon	300923	301888	1.0	-	.	ID=exon_4064651.1;Parent=EMRE3EUKT4064651
EMRE3EUKS918386	SGI	gene	302362	303627	0.78	-	.	Name=Conserved predicted protein;ID=EMRE3EUKG4064652
EMRE3EUKS918386	SGI	mRNA	302362	303627	0.78	-	.	Name=Predicted protein;ID=EMRE3EUKT4064652;Parent=EMRE3EUKG4064652
EMRE3EUKS918386	SGI	CDS	302362	303627	0.78	-	0	Name=EMRE3EUKT4064652.1;ID=EMRE3EUKT4064652.1;Parent=EMRE3EUKT4064652
EMRE3EUKS918386	SGI	exon	302362	303627	0.78	-	.	ID=exon_4064652.1;Parent=EMRE3EUKT4064652
EMRE3EUKS918386	SGI	gene	304779	306740	0.59	+	.	Name=FAD/NAD(P)-binding domain-containing protein;ID=EMRE3EUKG4064653
EMRE3EUKS918386	SGI	mRNA	304779	306740	0.59	+	.	Name=FAD/NAD(P)-binding domain-containing protein;ID=EMRE3EUKT4064653;Parent=EMRE3EUKG4064653
EMRE3EUKS918386	SGI	CDS	304779	306740	0.59	+	0	Name=EMRE3EUKT4064653.1;ID=EMRE3EUKT4064653.1;Parent=EMRE3EUKT4064653
EMRE3EUKS918386	SGI	exon	304779	306740	0.59	+	.	ID=exon_4064653.1;Parent=EMRE3EUKT4064653
EMRE3EUKS918386	SGI	gene	306809	307510	0.97	-	.	Name=V-type proton ATPase subunit D;ID=EMRE3EUKG4064654
EMRE3EUKS918386	SGI	mRNA	306809	307510	0.97	-	.	Name=V-type proton ATPase subunit D;ID=EMRE3EUKT4064654;Parent=EMRE3EUKG4064654
EMRE3EUKS918386	SGI	CDS	306809	307510	0.97	-	0	Name=EMRE3EUKT4064654.1;ID=EMRE3EUKT4064654.1;Parent=EMRE3EUKT4064654
EMRE3EUKS918386	SGI	exon	306809	307510	0.97	-	.	ID=exon_4064654.1;Parent=EMRE3EUKT4064654
EMRE3EUKS918386	SGI	gene	307876	312090	0.72	+	.	Name=Conserved predicted protein;ID=EMRE3EUKG4064655
EMRE3EUKS918386	SGI	mRNA	307876	312090	0.72	+	.	Name=Predicted protein;ID=EMRE3EUKT4064655;Parent=EMRE3EUKG4064655
EMRE3EUKS918386	SGI	CDS	307876	312090	0.72	+	0	Name=EMRE3EUKT4064655.1;ID=EMRE3EUKT4064655.1;Parent=EMRE3EUKT4064655
EMRE3EUKS918386	SGI	exon	307876	312090	0.72	+	.	ID=exon_4064655.1;Parent=EMRE3EUKT4064655
EMRE3EUKS918386	SGI	gene	312131	314452	1.0	-	.	Name=Pleckstrin-homology domain (PH domain)/Phosphotyrosine-binding domain (PTB);ID=EMRE3EUKG4064656
EMRE3EUKS918386	SGI	mRNA	312131	314452	1.0	-	.	Name=Pleckstrin-homology domain (PH domain)/Phosphotyrosine-binding domain (PTB);ID=EMRE3EUKT4064656;Parent=EMRE3EUKG4064656
EMRE3EUKS918386	SGI	CDS	312131	314452	1.0	-	0	Name=EMRE3EUKT4064656.1;ID=EMRE3EUKT4064656.1;Parent=EMRE3EUKT4064656
EMRE3EUKS918386	SGI	exon	312131	314452	1.0	-	.	ID=exon_4064656.1;Parent=EMRE3EUKT4064656
EMRE3EUKS918386	SGI	gene	314972	317143	0.98	+	.	Name=Protein kinase-like (PK-like);ID=EMRE3EUKG4064657
EMRE3EUKS918386	SGI	mRNA	314972	317143	0.98	+	.	Name=Protein kinase-like (PK-like);ID=EMRE3EUKT4064657;Parent=EMRE3EUKG4064657
EMRE3EUKS918386	SGI	CDS	314972	317143	0.98	+	0	Name=EMRE3EUKT4064657.1;ID=EMRE3EUKT4064657.1;Parent=EMRE3EUKT4064657
EMRE3EUKS918386	SGI	exon	314972	317143	0.98	+	.	ID=exon_4064657.1;Parent=EMRE3EUKT4064657
EMRE3EUKS918386	SGI	gene	318246	319661	1.0	-	.	Name=Glutamine synthetase/guanido kinase;ID=EMRE3EUKG4064658
EMRE3EUKS918386	SGI	mRNA	318246	319661	1.0	-	.	Name=Glutamine synthetase/guanido kinase;ID=EMRE3EUKT4064658;Parent=EMRE3EUKG4064658
EMRE3EUKS918386	SGI	CDS	318246	319661	1.0	-	0	Name=EMRE3EUKT4064658.1;ID=EMRE3EUKT4064658.1;Parent=EMRE3EUKT4064658
EMRE3EUKS918386	SGI	exon	318246	319661	1.0	-	.	ID=exon_4064658.1;Parent=EMRE3EUKT4064658
EMRE3EUKS918386	SGI	gene	320269	321480	1.0	+	.	Name=Bestrophin, RFP-TM, chloride channel;ID=EMRE3EUKG4064659
EMRE3EUKS918386	SGI	mRNA	320269	321480	1.0	+	.	Name=Bestrophin, RFP-TM, chloride channel;ID=EMRE3EUKT4064659;Parent=EMRE3EUKG4064659
EMRE3EUKS918386	SGI	CDS	320269	321480	1.0	+	0	Name=EMRE3EUKT4064659.1;ID=EMRE3EUKT4064659.1;Parent=EMRE3EUKT4064659
EMRE3EUKS918386	SGI	exon	320269	321480	1.0	+	.	ID=exon_4064659.1;Parent=EMRE3EUKT4064659
EMRE3EUKS918386	SGI	gene	321703	322518	0.85	+	.	Name=Protein of unknown function (DUF541);ID=EMRE3EUKG4064660
EMRE3EUKS918386	SGI	mRNA	321703	322518	0.85	+	.	Name=Protein of unknown function (DUF541);ID=EMRE3EUKT4064660;Parent=EMRE3EUKG4064660
EMRE3EUKS918386	SGI	CDS	321703	322518	0.85	+	0	Name=EMRE3EUKT4064660.1;ID=EMRE3EUKT4064660.1;Parent=EMRE3EUKT4064660
EMRE3EUKS918386	SGI	exon	321703	322518	0.85	+	.	ID=exon_4064660.1;Parent=EMRE3EUKT4064660
EMRE3EUKS918386	SGI	gene	322619	325517	0.64	-	.	Name=P-loop containing nucleoside triphosphate hydrolases;ID=EMRE3EUKG4064661
EMRE3EUKS918386	SGI	mRNA	322619	325517	0.64	-	.	Name=P-loop containing nucleoside triphosphate hydrolases;ID=EMRE3EUKT4064661;Parent=EMRE3EUKG4064661
EMRE3EUKS918386	SGI	CDS	322619	323403	1.0	-	2	Name=EMRE3EUKT4064661.1;ID=EMRE3EUKT4064661.1;Parent=EMRE3EUKT4064661
EMRE3EUKS918386	SGI	exon	322619	323403	1.0	-	.	ID=exon_4064661.1;Parent=EMRE3EUKT4064661
EMRE3EUKS918386	SGI	CDS	323474	325517	0.64	-	0	Name=EMRE3EUKT4064661.2;ID=EMRE3EUKT4064661.2;Parent=EMRE3EUKT4064661
EMRE3EUKS918386	SGI	exon	323474	325517	0.64	-	.	ID=exon_4064661.2;Parent=EMRE3EUKT4064661
EMRE3EUKS918386	SGI	gene	327655	329970	0.6	-	.	Name=Regulator of nonsense transcripts 1 (UPF1, RENT1);ID=EMRE3EUKG4064662
EMRE3EUKS918386	SGI	mRNA	327655	329970	0.6	-	.	Name=Regulator of nonsense transcripts 1 (UPF1, RENT1);ID=EMRE3EUKT4064662;Parent=EMRE3EUKG4064662
EMRE3EUKS918386	SGI	CDS	327655	329970	0.6	-	0	Name=EMRE3EUKT4064662.1;ID=EMRE3EUKT4064662.1;Parent=EMRE3EUKT4064662
EMRE3EUKS918386	SGI	exon	327655	329970	0.6	-	.	ID=exon_4064662.1;Parent=EMRE3EUKT4064662
EMRE3EUKS918386	SGI	gene	330247	331161	1.0	+	.	Name=Ribonuclease P protein subunit p30;ID=EMRE3EUKG4064663
EMRE3EUKS918386	SGI	mRNA	330247	331161	1.0	+	.	Name=Ribonuclease P protein subunit p30;ID=EMRE3EUKT4064663;Parent=EMRE3EUKG4064663
EMRE3EUKS918386	SGI	CDS	330247	331161	1.0	+	0	Name=EMRE3EUKT4064663.1;ID=EMRE3EUKT4064663.1;Parent=EMRE3EUKT4064663
EMRE3EUKS918386	SGI	exon	330247	331161	1.0	+	.	ID=exon_4064663.1;Parent=EMRE3EUKT4064663
EMRE3EUKS918386	SGI	gene	331395	334418	0.98	+	.	Name=P-loop containing nucleoside triphosphate hydrolases;ID=EMRE3EUKG4064664
EMRE3EUKS918386	SGI	mRNA	331395	334418	0.98	+	.	Name=P-loop containing nucleoside triphosphate hydrolases;ID=EMRE3EUKT4064664;Parent=EMRE3EUKG4064664
EMRE3EUKS918386	SGI	CDS	331395	331628	1.0	+	0	Name=EMRE3EUKT4064664.1;ID=EMRE3EUKT4064664.1;Parent=EMRE3EUKT4064664
EMRE3EUKS918386	SGI	exon	331395	331628	1.0	+	.	ID=exon_4064664.1;Parent=EMRE3EUKT4064664
EMRE3EUKS918386	SGI	CDS	331708	333111	0.98	+	0	Name=EMRE3EUKT4064664.2;ID=EMRE3EUKT4064664.2;Parent=EMRE3EUKT4064664
EMRE3EUKS918386	SGI	exon	331708	333111	0.98	+	.	ID=exon_4064664.2;Parent=EMRE3EUKT4064664
EMRE3EUKS918386	SGI	CDS	333177	334418	1.0	+	0	Name=EMRE3EUKT4064664.3;ID=EMRE3EUKT4064664.3;Parent=EMRE3EUKT4064664
EMRE3EUKS918386	SGI	exon	333177	334418	1.0	+	.	ID=exon_4064664.3;Parent=EMRE3EUKT4064664
EMRE3EUKS918386	SGI	gene	334449	336629	1.0	-	.	Name=Vacuolar transporter chaperone 2;ID=EMRE3EUKG4064665
EMRE3EUKS918386	SGI	mRNA	334449	336629	1.0	-	.	Name=Vacuolar transporter chaperone 2;ID=EMRE3EUKT4064665;Parent=EMRE3EUKG4064665
EMRE3EUKS918386	SGI	CDS	334449	336629	1.0	-	0	Name=EMRE3EUKT4064665.1;ID=EMRE3EUKT4064665.1;Parent=EMRE3EUKT4064665
EMRE3EUKS918386	SGI	exon	334449	336629	1.0	-	.	ID=exon_4064665.1;Parent=EMRE3EUKT4064665
EMRE3EUKS918386	SGI	gene	337033	337480	1.0	+	.	Name=Vacuolar transporter chaperone 1;ID=EMRE3EUKG4064666
EMRE3EUKS918386	SGI	mRNA	337033	337480	1.0	+	.	Name=Vacuolar transporter chaperone 1;ID=EMRE3EUKT4064666;Parent=EMRE3EUKG4064666
EMRE3EUKS918386	SGI	CDS	337033	337072	1.0	+	0	Name=EMRE3EUKT4064666.1;ID=EMRE3EUKT4064666.1;Parent=EMRE3EUKT4064666
EMRE3EUKS918386	SGI	exon	337033	337072	1.0	+	.	ID=exon_4064666.1;Parent=EMRE3EUKT4064666
EMRE3EUKS918386	SGI	CDS	337140	337480	1.0	+	2	Name=EMRE3EUKT4064666.2;ID=EMRE3EUKT4064666.2;Parent=EMRE3EUKT4064666
EMRE3EUKS918386	SGI	exon	337140	337480	1.0	+	.	ID=exon_4064666.2;Parent=EMRE3EUKT4064666
EMRE3EUKS918386	SGI	gene	337500	340131	1.0	-	.	Name=Conserved predicted protein;ID=EMRE3EUKG4064667
EMRE3EUKS918386	SGI	mRNA	337500	340131	1.0	-	.	Name=Predicted protein;ID=EMRE3EUKT4064667;Parent=EMRE3EUKG4064667
EMRE3EUKS918386	SGI	CDS	337500	339860	1.0	-	0	Name=EMRE3EUKT4064667.1;ID=EMRE3EUKT4064667.1;Parent=EMRE3EUKT4064667
EMRE3EUKS918386	SGI	exon	337500	339860	1.0	-	.	ID=exon_4064667.1;Parent=EMRE3EUKT4064667
EMRE3EUKS918386	SGI	CDS	339925	340131	1.0	-	0	Name=EMRE3EUKT4064667.2;ID=EMRE3EUKT4064667.2;Parent=EMRE3EUKT4064667
EMRE3EUKS918386	SGI	exon	339925	340131	1.0	-	.	ID=exon_4064667.2;Parent=EMRE3EUKT4064667
EMRE3EUKS918386	SGI	gene	340626	341144	1.0	-	.	Name=Basic region leucine zipper;ID=EMRE3EUKG4064668
EMRE3EUKS918386	SGI	mRNA	340626	341144	1.0	-	.	Name=Basic region leucine zipper;ID=EMRE3EUKT4064668;Parent=EMRE3EUKG4064668
EMRE3EUKS918386	SGI	CDS	340626	340984	1.0	-	2	Name=EMRE3EUKT4064668.1;ID=EMRE3EUKT4064668.1;Parent=EMRE3EUKT4064668
EMRE3EUKS918386	SGI	exon	340626	340984	1.0	-	.	ID=exon_4064668.1;Parent=EMRE3EUKT4064668
EMRE3EUKS918386	SGI	CDS	341054	341144	1.0	-	0	Name=EMRE3EUKT4064668.2;ID=EMRE3EUKT4064668.2;Parent=EMRE3EUKT4064668
EMRE3EUKS918386	SGI	exon	341054	341144	1.0	-	.	ID=exon_4064668.2;Parent=EMRE3EUKT4064668
EMRE3EUKS918386	SGI	gene	342244	343071	0.48	+	.	Name=Conserved predicted protein;ID=EMRE3EUKG4064669
EMRE3EUKS918386	SGI	mRNA	342244	343071	0.48	+	.	Name=Conserved predicted protein;ID=EMRE3EUKT4064669;Parent=EMRE3EUKG4064669
EMRE3EUKS918386	SGI	CDS	342244	342341	0.58	+	0	Name=EMRE3EUKT4064669.1;ID=EMRE3EUKT4064669.1;Parent=EMRE3EUKT4064669
EMRE3EUKS918386	SGI	exon	342244	342341	0.58	+	.	ID=exon_4064669.1;Parent=EMRE3EUKT4064669
EMRE3EUKS918386	SGI	CDS	342525	343071	0.69	+	1	Name=EMRE3EUKT4064669.2;ID=EMRE3EUKT4064669.2;Parent=EMRE3EUKT4064669
EMRE3EUKS918386	SGI	exon	342525	343071	0.69	+	.	ID=exon_4064669.2;Parent=EMRE3EUKT4064669
EMRE3EUKS918386	SGI	gene	343224	344875	1.0	-	.	Name=Protein kinase-like (PK-like);ID=EMRE3EUKG4064670
EMRE3EUKS918386	SGI	mRNA	343224	344875	1.0	-	.	Name=Protein kinase-like (PK-like);ID=EMRE3EUKT4064670;Parent=EMRE3EUKG4064670
EMRE3EUKS918386	SGI	CDS	343224	344659	1.0	-	2	Name=EMRE3EUKT4064670.1;ID=EMRE3EUKT4064670.1;Parent=EMRE3EUKT4064670
EMRE3EUKS918386	SGI	exon	343224	344659	1.0	-	.	ID=exon_4064670.1;Parent=EMRE3EUKT4064670
EMRE3EUKS918386	SGI	CDS	344752	344875	1.0	-	0	Name=EMRE3EUKT4064670.2;ID=EMRE3EUKT4064670.2;Parent=EMRE3EUKT4064670
EMRE3EUKS918386	SGI	exon	344752	344875	1.0	-	.	ID=exon_4064670.2;Parent=EMRE3EUKT4064670
EMRE3EUKS918386	SGI	gene	345474	345971	0.83	-	.	Name=Thioredoxin-like;ID=EMRE3EUKG4064671
EMRE3EUKS918386	SGI	mRNA	345474	345971	0.83	-	.	Name=Thioredoxin-like;ID=EMRE3EUKT4064671;Parent=EMRE3EUKG4064671
EMRE3EUKS918386	SGI	CDS	345474	345971	0.83	-	0	Name=EMRE3EUKT4064671.1;ID=EMRE3EUKT4064671.1;Parent=EMRE3EUKT4064671
EMRE3EUKS918386	SGI	exon	345474	345971	0.83	-	.	ID=exon_4064671.1;Parent=EMRE3EUKT4064671
EMRE3EUKS918386	SGI	gene	346365	347864	1.0	-	.	Name=TSA: Wollemia nobilis Ref_Wollemi_Transcript_13340_1660 transcribed RNA sequence;ID=EMRE3EUKG4064672
EMRE3EUKS918386	SGI	mRNA	346365	347864	1.0	-	.	Name=TSA: Wollemia nobilis Ref_Wollemi_Transcript_13340_1660 transcribed RNA sequence;ID=EMRE3EUKT4064672;Parent=EMRE3EUKG4064672
EMRE3EUKS918386	SGI	CDS	346365	346484	1.0	-	0	Name=EMRE3EUKT4064672.1;ID=EMRE3EUKT4064672.1;Parent=EMRE3EUKT4064672
EMRE3EUKS918386	SGI	exon	346365	346484	1.0	-	.	ID=exon_4064672.1;Parent=EMRE3EUKT4064672
EMRE3EUKS918386	SGI	CDS	346553	347584	1.0	-	0	Name=EMRE3EUKT4064672.2;ID=EMRE3EUKT4064672.2;Parent=EMRE3EUKT4064672
EMRE3EUKS918386	SGI	exon	346553	347584	1.0	-	.	ID=exon_4064672.2;Parent=EMRE3EUKT4064672
EMRE3EUKS918386	SGI	CDS	347682	347864	1.0	-	0	Name=EMRE3EUKT4064672.3;ID=EMRE3EUKT4064672.3;Parent=EMRE3EUKT4064672
EMRE3EUKS918386	SGI	exon	347682	347864	1.0	-	.	ID=exon_4064672.3;Parent=EMRE3EUKT4064672
EMRE3EUKS918386	SGI	gene	348695	349921	1.0	+	.	Name=Conserved predicted protein;ID=EMRE3EUKG4064673
EMRE3EUKS918386	SGI	mRNA	348695	349921	1.0	+	.	Name=Predicted protein;ID=EMRE3EUKT4064673;Parent=EMRE3EUKG4064673
EMRE3EUKS918386	SGI	CDS	348695	349921	1.0	+	0	Name=EMRE3EUKT4064673.1;ID=EMRE3EUKT4064673.1;Parent=EMRE3EUKT4064673
EMRE3EUKS918386	SGI	exon	348695	349921	1.0	+	.	ID=exon_4064673.1;Parent=EMRE3EUKT4064673
EMRE3EUKS918386	SGI	gene	350034	352706	0.77	-	.	Name=P-loop containing nucleoside triphosphate hydrolases;ID=EMRE3EUKG4064674
EMRE3EUKS918386	SGI	mRNA	350034	352706	0.77	-	.	Name=P-loop containing nucleoside triphosphate hydrolases;ID=EMRE3EUKT4064674;Parent=EMRE3EUKG4064674
EMRE3EUKS918386	SGI	CDS	350034	352706	0.77	-	0	Name=EMRE3EUKT4064674.1;ID=EMRE3EUKT4064674.1;Parent=EMRE3EUKT4064674
EMRE3EUKS918386	SGI	exon	350034	352706	0.77	-	.	ID=exon_4064674.1;Parent=EMRE3EUKT4064674
EMRE3EUKS918386	SGI	gene	353419	354699	1.0	+	.	Name=SH3 domain-containing protein;ID=EMRE3EUKG4064675
EMRE3EUKS918386	SGI	mRNA	353419	354699	1.0	+	.	Name=SH3 domain-containing protein;ID=EMRE3EUKT4064675;Parent=EMRE3EUKG4064675
EMRE3EUKS918386	SGI	CDS	353419	354699	1.0	+	0	Name=EMRE3EUKT4064675.1;ID=EMRE3EUKT4064675.1;Parent=EMRE3EUKT4064675
EMRE3EUKS918386	SGI	exon	353419	354699	1.0	+	.	ID=exon_4064675.1;Parent=EMRE3EUKT4064675
EMRE3EUKS918386	SGI	gene	355175	356911	0.47	+	.	Name=Ring finger protein 10-like;ID=EMRE3EUKG4064676
EMRE3EUKS918386	SGI	mRNA	355175	356911	0.47	+	.	Name=Ring finger protein 10-like;ID=EMRE3EUKT4064676;Parent=EMRE3EUKG4064676
EMRE3EUKS918386	SGI	CDS	355175	356911	0.47	+	0	Name=EMRE3EUKT4064676.1;ID=EMRE3EUKT4064676.1;Parent=EMRE3EUKT4064676
EMRE3EUKS918386	SGI	exon	355175	356911	0.47	+	.	ID=exon_4064676.1;Parent=EMRE3EUKT4064676
EMRE3EUKS918386	SGI	gene	356970	359045	0.69	-	.	Name=Phosphatidylinositol (PI) phosphodiesterase;ID=EMRE3EUKG4064677
EMRE3EUKS918386	SGI	mRNA	356970	359045	0.69	-	.	Name=Phosphatidylinositol (PI) phosphodiesterase;ID=EMRE3EUKT4064677;Parent=EMRE3EUKG4064677
EMRE3EUKS918386	SGI	CDS	356970	359045	0.69	-	0	Name=EMRE3EUKT4064677.1;ID=EMRE3EUKT4064677.1;Parent=EMRE3EUKT4064677
EMRE3EUKS918386	SGI	exon	356970	359045	0.69	-	.	ID=exon_4064677.1;Parent=EMRE3EUKT4064677
EMRE3EUKS918386	SGI	gene	359399	360034	0.5	+	.	Name=Emp24/gp25L/p24 family GOLD domain-containing protein;ID=EMRE3EUKG4064678
EMRE3EUKS918386	SGI	mRNA	359399	360034	0.5	+	.	Name=Emp24/gp25L/p24 family GOLD domain-containing protein;ID=EMRE3EUKT4064678;Parent=EMRE3EUKG4064678
EMRE3EUKS918386	SGI	CDS	359399	360034	0.5	+	0	Name=EMRE3EUKT4064678.1;ID=EMRE3EUKT4064678.1;Parent=EMRE3EUKT4064678
EMRE3EUKS918386	SGI	exon	359399	360034	0.5	+	.	ID=exon_4064678.1;Parent=EMRE3EUKT4064678
EMRE3EUKS918386	SGI	gene	360277	361866	1.0	+	.	Name=P-loop containing nucleoside triphosphate hydrolases;ID=EMRE3EUKG4064679
EMRE3EUKS918386	SGI	mRNA	360277	361866	1.0	+	.	Name=P-loop containing nucleoside triphosphate hydrolases;ID=EMRE3EUKT4064679;Parent=EMRE3EUKG4064679
EMRE3EUKS918386	SGI	CDS	360277	361866	1.0	+	0	Name=EMRE3EUKT4064679.1;ID=EMRE3EUKT4064679.1;Parent=EMRE3EUKT4064679
EMRE3EUKS918386	SGI	exon	360277	361866	1.0	+	.	ID=exon_4064679.1;Parent=EMRE3EUKT4064679
EMRE3EUKS918386	SGI	gene	361875	362825	0.97	-	.	Name=Unnamed product;ID=EMRE3EUKG4064680
EMRE3EUKS918386	SGI	mRNA	361875	362825	0.97	-	.	Name=Unnamed product;ID=EMRE3EUKT4064680;Parent=EMRE3EUKG4064680
EMRE3EUKS918386	SGI	CDS	361875	362825	0.97	-	0	Name=EMRE3EUKT4064680.1;ID=EMRE3EUKT4064680.1;Parent=EMRE3EUKT4064680
EMRE3EUKS918386	SGI	exon	361875	362825	0.97	-	.	ID=exon_4064680.1;Parent=EMRE3EUKT4064680
EMRE3EUKS918386	SGI	gene	363154	364452	1.0	+	.	Name=Vacuolar fusion protein MON1 homolog B-like;ID=EMRE3EUKG4064681
EMRE3EUKS918386	SGI	mRNA	363154	364452	1.0	+	.	Name=Vacuolar fusion protein MON1 homolog B-like;ID=EMRE3EUKT4064681;Parent=EMRE3EUKG4064681
EMRE3EUKS918386	SGI	CDS	363154	363332	1.0	+	0	Name=EMRE3EUKT4064681.1;ID=EMRE3EUKT4064681.1;Parent=EMRE3EUKT4064681
EMRE3EUKS918386	SGI	exon	363154	363332	1.0	+	.	ID=exon_4064681.1;Parent=EMRE3EUKT4064681
EMRE3EUKS918386	SGI	CDS	363396	364452	1.0	+	1	Name=EMRE3EUKT4064681.2;ID=EMRE3EUKT4064681.2;Parent=EMRE3EUKT4064681
EMRE3EUKS918386	SGI	exon	363396	364452	1.0	+	.	ID=exon_4064681.2;Parent=EMRE3EUKT4064681
EMRE3EUKS918386	SGI	gene	364531	367754	0.94	-	.	Name=ARM repeat;ID=EMRE3EUKG4064682
EMRE3EUKS918386	SGI	mRNA	364531	367754	0.94	-	.	Name=ARM repeat;ID=EMRE3EUKT4064682;Parent=EMRE3EUKG4064682
EMRE3EUKS918386	SGI	CDS	364531	364620	0.95	-	0	Name=EMRE3EUKT4064682.1;ID=EMRE3EUKT4064682.1;Parent=EMRE3EUKT4064682
EMRE3EUKS918386	SGI	exon	364531	364620	0.95	-	.	ID=exon_4064682.1;Parent=EMRE3EUKT4064682
EMRE3EUKS918386	SGI	CDS	364687	367608	1.0	-	0	Name=EMRE3EUKT4064682.2;ID=EMRE3EUKT4064682.2;Parent=EMRE3EUKT4064682
EMRE3EUKS918386	SGI	exon	364687	367608	1.0	-	.	ID=exon_4064682.2;Parent=EMRE3EUKT4064682
EMRE3EUKS918386	SGI	CDS	367722	367754	0.99	-	0	Name=EMRE3EUKT4064682.3;ID=EMRE3EUKT4064682.3;Parent=EMRE3EUKT4064682
EMRE3EUKS918386	SGI	exon	367722	367754	0.99	-	.	ID=exon_4064682.3;Parent=EMRE3EUKT4064682
EMRE3EUKS918386	SGI	gene	368078	368515	0.41	+	.	Name=HR-like lesion-inducer;ID=EMRE3EUKG4064683
EMRE3EUKS918386	SGI	mRNA	368078	368515	0.41	+	.	Name=HR-like lesion-inducer;ID=EMRE3EUKT4064683;Parent=EMRE3EUKG4064683
EMRE3EUKS918386	SGI	CDS	368078	368515	0.41	+	0	Name=EMRE3EUKT4064683.1;ID=EMRE3EUKT4064683.1;Parent=EMRE3EUKT4064683
EMRE3EUKS918386	SGI	exon	368078	368515	0.41	+	.	ID=exon_4064683.1;Parent=EMRE3EUKT4064683
EMRE3EUKS918386	SGI	gene	368526	369668	0.93	-	.	Name=Glycerol dehydrogenase (GLDH);ID=EMRE3EUKG4064684
EMRE3EUKS918386	SGI	mRNA	368526	369668	0.93	-	.	Name=Glycerol dehydrogenase (GLDH);ID=EMRE3EUKT4064684;Parent=EMRE3EUKG4064684
EMRE3EUKS918386	SGI	CDS	368526	369668	0.93	-	0	Name=EMRE3EUKT4064684.1;ID=EMRE3EUKT4064684.1;Parent=EMRE3EUKT4064684
EMRE3EUKS918386	SGI	exon	368526	369668	0.93	-	.	ID=exon_4064684.1;Parent=EMRE3EUKT4064684
EMRE3EUKS918386	SGI	gene	370730	372820	0.91	+	.	Name=Phosphatase 2c| Domain 1;ID=EMRE3EUKG4064685
EMRE3EUKS918386	SGI	mRNA	370730	372820	0.91	+	.	Name=Phosphatase 2c| Domain 1;ID=EMRE3EUKT4064685;Parent=EMRE3EUKG4064685
EMRE3EUKS918386	SGI	CDS	370730	372820	0.91	+	0	Name=EMRE3EUKT4064685.1;ID=EMRE3EUKT4064685.1;Parent=EMRE3EUKT4064685
EMRE3EUKS918386	SGI	exon	370730	372820	0.91	+	.	ID=exon_4064685.1;Parent=EMRE3EUKT4064685
EMRE3EUKS918386	SGI	gene	372902	374530	0.95	-	.	Name=Conserved predicted protein;ID=EMRE3EUKG4064686
EMRE3EUKS918386	SGI	mRNA	372902	374530	0.95	-	.	Name=Conserved predicted protein;ID=EMRE3EUKT4064686;Parent=EMRE3EUKG4064686
EMRE3EUKS918386	SGI	CDS	372902	374251	0.95	-	0	Name=EMRE3EUKT4064686.1;ID=EMRE3EUKT4064686.1;Parent=EMRE3EUKT4064686
EMRE3EUKS918386	SGI	exon	372902	374251	0.95	-	.	ID=exon_4064686.1;Parent=EMRE3EUKT4064686
EMRE3EUKS918386	SGI	CDS	374321	374530	1.0	-	0	Name=EMRE3EUKT4064686.2;ID=EMRE3EUKT4064686.2;Parent=EMRE3EUKT4064686
EMRE3EUKS918386	SGI	exon	374321	374530	1.0	-	.	ID=exon_4064686.2;Parent=EMRE3EUKT4064686
EMRE3EUKS918386	SGI	gene	374924	376895	0.97	+	.	Name=Phosphoglucomutase phosphomannomutase alpha beta alpha domain i;ID=EMRE3EUKG4064687
EMRE3EUKS918386	SGI	mRNA	374924	376895	0.97	+	.	Name=Phosphoglucomutase phosphomannomutase alpha beta alpha domain i;ID=EMRE3EUKT4064687;Parent=EMRE3EUKG4064687
EMRE3EUKS918386	SGI	CDS	374924	376309	0.97	+	0	Name=EMRE3EUKT4064687.1;ID=EMRE3EUKT4064687.1;Parent=EMRE3EUKT4064687
EMRE3EUKS918386	SGI	exon	374924	376309	0.97	+	.	ID=exon_4064687.1;Parent=EMRE3EUKT4064687
EMRE3EUKS918386	SGI	CDS	376401	376895	1.0	+	0	Name=EMRE3EUKT4064687.2;ID=EMRE3EUKT4064687.2;Parent=EMRE3EUKT4064687
EMRE3EUKS918386	SGI	exon	376401	376895	1.0	+	.	ID=exon_4064687.2;Parent=EMRE3EUKT4064687
EMRE3EUKS918386	SGI	gene	377058	378191	0.84	-	.	Name=RNA-binding domain, RBD;ID=EMRE3EUKG4064688
EMRE3EUKS918386	SGI	mRNA	377058	378191	0.84	-	.	Name=RNA-binding domain, RBD;ID=EMRE3EUKT4064688;Parent=EMRE3EUKG4064688
EMRE3EUKS918386	SGI	CDS	377058	378191	0.84	-	0	Name=EMRE3EUKT4064688.1;ID=EMRE3EUKT4064688.1;Parent=EMRE3EUKT4064688
EMRE3EUKS918386	SGI	exon	377058	378191	0.84	-	.	ID=exon_4064688.1;Parent=EMRE3EUKT4064688
EMRE3EUKS918386	SGI	gene	379222	379782	0.67	+	.	Name=Conserved predicted protein;ID=EMRE3EUKG4064689
EMRE3EUKS918386	SGI	mRNA	379222	379782	0.67	+	.	Name=Predicted protein;ID=EMRE3EUKT4064689;Parent=EMRE3EUKG4064689
EMRE3EUKS918386	SGI	CDS	379222	379782	0.67	+	0	Name=EMRE3EUKT4064689.1;ID=EMRE3EUKT4064689.1;Parent=EMRE3EUKT4064689
EMRE3EUKS918386	SGI	exon	379222	379782	0.67	+	.	ID=exon_4064689.1;Parent=EMRE3EUKT4064689
EMRE3EUKS918386	SGI	gene	380037	381091	1.0	-	.	Name=Trypsin-like serine proteases;ID=EMRE3EUKG4064690
EMRE3EUKS918386	SGI	mRNA	380037	381091	1.0	-	.	Name=Trypsin-like serine proteases;ID=EMRE3EUKT4064690;Parent=EMRE3EUKG4064690
EMRE3EUKS918386	SGI	CDS	380037	380917	1.0	-	2	Name=EMRE3EUKT4064690.1;ID=EMRE3EUKT4064690.1;Parent=EMRE3EUKT4064690
EMRE3EUKS918386	SGI	exon	380037	380917	1.0	-	.	ID=exon_4064690.1;Parent=EMRE3EUKT4064690
EMRE3EUKS918386	SGI	CDS	381004	381091	1.0	-	0	Name=EMRE3EUKT4064690.2;ID=EMRE3EUKT4064690.2;Parent=EMRE3EUKT4064690
EMRE3EUKS918386	SGI	exon	381004	381091	1.0	-	.	ID=exon_4064690.2;Parent=EMRE3EUKT4064690
EMRE3EUKS918386	SGI	gene	381263	383584	1.0	-	.	Name=Dor1-like family;ID=EMRE3EUKG4064691
EMRE3EUKS918386	SGI	mRNA	381263	383584	1.0	-	.	Name=Dor1-like family;ID=EMRE3EUKT4064691;Parent=EMRE3EUKG4064691
EMRE3EUKS918386	SGI	CDS	381263	383584	1.0	-	0	Name=EMRE3EUKT4064691.1;ID=EMRE3EUKT4064691.1;Parent=EMRE3EUKT4064691
EMRE3EUKS918386	SGI	exon	381263	383584	1.0	-	.	ID=exon_4064691.1;Parent=EMRE3EUKT4064691
EMRE3EUKS918386	SGI	gene	383959	385215	0.92	+	.	Name=P-loop containing nucleoside triphosphate hydrolases;ID=EMRE3EUKG4064692
EMRE3EUKS918386	SGI	mRNA	383959	385215	0.92	+	.	Name=P-loop containing nucleoside triphosphate hydrolases;ID=EMRE3EUKT4064692;Parent=EMRE3EUKG4064692
EMRE3EUKS918386	SGI	CDS	383959	385215	0.92	+	0	Name=EMRE3EUKT4064692.1;ID=EMRE3EUKT4064692.1;Parent=EMRE3EUKT4064692
EMRE3EUKS918386	SGI	exon	383959	385215	0.92	+	.	ID=exon_4064692.1;Parent=EMRE3EUKT4064692
EMRE3EUKS918386	SGI	gene	385232	386104	0.99	-	.	Name=Lysosomal Cystine Transporter (LCT) Family;ID=EMRE3EUKG4064693
EMRE3EUKS918386	SGI	mRNA	385232	386104	0.99	-	.	Name=Lysosomal Cystine Transporter (LCT) Family;ID=EMRE3EUKT4064693;Parent=EMRE3EUKG4064693
EMRE3EUKS918386	SGI	CDS	385232	386104	0.99	-	0	Name=EMRE3EUKT4064693.1;ID=EMRE3EUKT4064693.1;Parent=EMRE3EUKT4064693
EMRE3EUKS918386	SGI	exon	385232	386104	0.99	-	.	ID=exon_4064693.1;Parent=EMRE3EUKT4064693
EMRE3EUKS918386	SGI	gene	386465	387490	1.0	+	.	Name=Ribonuclease h-like;ID=EMRE3EUKG4064694
EMRE3EUKS918386	SGI	mRNA	386465	387490	1.0	+	.	Name=Ribonuclease h-like;ID=EMRE3EUKT4064694;Parent=EMRE3EUKG4064694
EMRE3EUKS918386	SGI	CDS	386465	387490	1.0	+	0	Name=EMRE3EUKT4064694.1;ID=EMRE3EUKT4064694.1;Parent=EMRE3EUKT4064694
EMRE3EUKS918386	SGI	exon	386465	387490	1.0	+	.	ID=exon_4064694.1;Parent=EMRE3EUKT4064694
EMRE3EUKS918386	SGI	gene	389228	390715	0.99	-	.	Name=Na  dependent neutral amino acid transporter;ID=EMRE3EUKG4064695
EMRE3EUKS918386	SGI	mRNA	389228	390715	0.99	-	.	Name=Na  dependent neutral amino acid transporter;ID=EMRE3EUKT4064695;Parent=EMRE3EUKG4064695
EMRE3EUKS918386	SGI	CDS	389228	390715	0.99	-	0	Name=EMRE3EUKT4064695.1;ID=EMRE3EUKT4064695.1;Parent=EMRE3EUKT4064695
EMRE3EUKS918386	SGI	exon	389228	390715	0.99	-	.	ID=exon_4064695.1;Parent=EMRE3EUKT4064695
EMRE3EUKS918386	SGI	gene	391026	391650	0.74	-	.	Name=CBS-domain pair;ID=EMRE3EUKG4064696
EMRE3EUKS918386	SGI	mRNA	391026	391650	0.74	-	.	Name=CBS-domain pair;ID=EMRE3EUKT4064696;Parent=EMRE3EUKG4064696
EMRE3EUKS918386	SGI	CDS	391026	391221	1.0	-	1	Name=EMRE3EUKT4064696.1;ID=EMRE3EUKT4064696.1;Parent=EMRE3EUKT4064696
EMRE3EUKS918386	SGI	exon	391026	391221	1.0	-	.	ID=exon_4064696.1;Parent=EMRE3EUKT4064696
EMRE3EUKS918386	SGI	CDS	391310	391650	0.74	-	0	Name=EMRE3EUKT4064696.2;ID=EMRE3EUKT4064696.2;Parent=EMRE3EUKT4064696
EMRE3EUKS918386	SGI	exon	391310	391650	0.74	-	.	ID=exon_4064696.2;Parent=EMRE3EUKT4064696
EMRE3EUKS918386	SGI	gene	392142	392411	0.85	+	.	Name=Bola-like family protein;ID=EMRE3EUKG4064697
EMRE3EUKS918386	SGI	mRNA	392142	392411	0.85	+	.	Name=Bola-like family protein;ID=EMRE3EUKT4064697;Parent=EMRE3EUKG4064697
EMRE3EUKS918386	SGI	CDS	392142	392411	0.85	+	0	Name=EMRE3EUKT4064697.1;ID=EMRE3EUKT4064697.1;Parent=EMRE3EUKT4064697
EMRE3EUKS918386	SGI	exon	392142	392411	0.85	+	.	ID=exon_4064697.1;Parent=EMRE3EUKT4064697
EMRE3EUKS918386	SGI	gene	392475	393813	1.0	-	.	Name=P-loop containing nucleoside triphosphate hydrolases;ID=EMRE3EUKG4064698
EMRE3EUKS918386	SGI	mRNA	392475	393813	1.0	-	.	Name=P-loop containing nucleoside triphosphate hydrolases;ID=EMRE3EUKT4064698;Parent=EMRE3EUKG4064698
EMRE3EUKS918386	SGI	CDS	392475	393615	1.0	-	1	Name=EMRE3EUKT4064698.1;ID=EMRE3EUKT4064698.1;Parent=EMRE3EUKT4064698
EMRE3EUKS918386	SGI	exon	392475	393615	1.0	-	.	ID=exon_4064698.1;Parent=EMRE3EUKT4064698
EMRE3EUKS918386	SGI	CDS	393692	393813	1.0	-	0	Name=EMRE3EUKT4064698.2;ID=EMRE3EUKT4064698.2;Parent=EMRE3EUKT4064698
EMRE3EUKS918386	SGI	exon	393692	393813	1.0	-	.	ID=exon_4064698.2;Parent=EMRE3EUKT4064698
EMRE3EUKS918386	SGI	gene	394089	395631	0.57	-	.	Name=P-loop containing nucleoside triphosphate hydrolases;ID=EMRE3EUKG4064699
EMRE3EUKS918386	SGI	mRNA	394089	395631	0.57	-	.	Name=P-loop containing nucleoside triphosphate hydrolases;ID=EMRE3EUKT4064699;Parent=EMRE3EUKG4064699
EMRE3EUKS918386	SGI	CDS	394089	394412	1.0	-	0	Name=EMRE3EUKT4064699.1;ID=EMRE3EUKT4064699.1;Parent=EMRE3EUKT4064699
EMRE3EUKS918386	SGI	exon	394089	394412	1.0	-	.	ID=exon_4064699.1;Parent=EMRE3EUKT4064699
EMRE3EUKS918386	SGI	CDS	394492	394770	0.89	-	0	Name=EMRE3EUKT4064699.2;ID=EMRE3EUKT4064699.2;Parent=EMRE3EUKT4064699
EMRE3EUKS918386	SGI	exon	394492	394770	0.89	-	.	ID=exon_4064699.2;Parent=EMRE3EUKT4064699
EMRE3EUKS918386	SGI	CDS	394837	395473	0.66	-	1	Name=EMRE3EUKT4064699.3;ID=EMRE3EUKT4064699.3;Parent=EMRE3EUKT4064699
EMRE3EUKS918386	SGI	exon	394837	395473	0.66	-	.	ID=exon_4064699.3;Parent=EMRE3EUKT4064699
EMRE3EUKS918386	SGI	CDS	395543	395631	0.88	-	0	Name=EMRE3EUKT4064699.4;ID=EMRE3EUKT4064699.4;Parent=EMRE3EUKT4064699
EMRE3EUKS918386	SGI	exon	395543	395631	0.88	-	.	ID=exon_4064699.4;Parent=EMRE3EUKT4064699
EMRE3EUKS918386	SGI	gene	396367	397902	1.0	-	.	Name=Domain of unknown function (DUF1995);ID=EMRE3EUKG4064700
EMRE3EUKS918386	SGI	mRNA	396367	397902	1.0	-	.	Name=Domain of unknown function (DUF1995);ID=EMRE3EUKT4064700;Parent=EMRE3EUKG4064700
EMRE3EUKS918386	SGI	CDS	396367	397902	1.0	-	0	Name=EMRE3EUKT4064700.1;ID=EMRE3EUKT4064700.1;Parent=EMRE3EUKT4064700
EMRE3EUKS918386	SGI	exon	396367	397902	1.0	-	.	ID=exon_4064700.1;Parent=EMRE3EUKT4064700
EMRE3EUKS918386	SGI	gene	398649	400239	0.56	+	.	Name=Auxin efflux carrier family;ID=EMRE3EUKG4064701
EMRE3EUKS918386	SGI	mRNA	398649	400239	0.56	+	.	Name=Auxin efflux carrier family;ID=EMRE3EUKT4064701;Parent=EMRE3EUKG4064701
EMRE3EUKS918386	SGI	CDS	398649	398984	0.56	+	0	Name=EMRE3EUKT4064701.1;ID=EMRE3EUKT4064701.1;Parent=EMRE3EUKT4064701
EMRE3EUKS918386	SGI	exon	398649	398984	0.56	+	.	ID=exon_4064701.1;Parent=EMRE3EUKT4064701
EMRE3EUKS918386	SGI	CDS	399058	400239	1.0	+	0	Name=EMRE3EUKT4064701.2;ID=EMRE3EUKT4064701.2;Parent=EMRE3EUKT4064701
EMRE3EUKS918386	SGI	exon	399058	400239	1.0	+	.	ID=exon_4064701.2;Parent=EMRE3EUKT4064701
EMRE3EUKS918386	SGI	gene	400246	401493	1.0	-	.	Name=Ribosome biogenesis protein SSF1/2;ID=EMRE3EUKG4064702
EMRE3EUKS918386	SGI	mRNA	400246	401493	1.0	-	.	Name=Ribosome biogenesis protein SSF1/2;ID=EMRE3EUKT4064702;Parent=EMRE3EUKG4064702
EMRE3EUKS918386	SGI	CDS	400246	401493	1.0	-	0	Name=EMRE3EUKT4064702.1;ID=EMRE3EUKT4064702.1;Parent=EMRE3EUKT4064702
EMRE3EUKS918386	SGI	exon	400246	401493	1.0	-	.	ID=exon_4064702.1;Parent=EMRE3EUKT4064702
EMRE3EUKS918386	SGI	gene	402115	402558	1.0	+	.	Name=40S ribosomal protein S10;ID=EMRE3EUKG4064703
EMRE3EUKS918386	SGI	mRNA	402115	402558	1.0	+	.	Name=40S ribosomal protein S10;ID=EMRE3EUKT4064703;Parent=EMRE3EUKG4064703
EMRE3EUKS918386	SGI	CDS	402115	402558	1.0	+	0	Name=EMRE3EUKT4064703.1;ID=EMRE3EUKT4064703.1;Parent=EMRE3EUKT4064703
EMRE3EUKS918386	SGI	exon	402115	402558	1.0	+	.	ID=exon_4064703.1;Parent=EMRE3EUKT4064703
EMRE3EUKS918386	SGI	gene	402630	405050	1.0	-	.	Name=Transforming growth factor beta regulator 1;ID=EMRE3EUKG4064704
EMRE3EUKS918386	SGI	mRNA	402630	405050	1.0	-	.	Name=Transforming growth factor beta regulator 1;ID=EMRE3EUKT4064704;Parent=EMRE3EUKG4064704
EMRE3EUKS918386	SGI	CDS	402630	405050	1.0	-	0	Name=EMRE3EUKT4064704.1;ID=EMRE3EUKT4064704.1;Parent=EMRE3EUKT4064704
EMRE3EUKS918386	SGI	exon	402630	405050	1.0	-	.	ID=exon_4064704.1;Parent=EMRE3EUKT4064704
EMRE3EUKS918386	SGI	gene	405942	407573	1.0	+	.	Name=Ectonucleoside triphosphate diphosphohydrolase 1;ID=EMRE3EUKG4064705
EMRE3EUKS918386	SGI	mRNA	405942	407573	1.0	+	.	Name=Ectonucleoside triphosphate diphosphohydrolase 1;ID=EMRE3EUKT4064705;Parent=EMRE3EUKG4064705
EMRE3EUKS918386	SGI	CDS	405942	407573	1.0	+	0	Name=EMRE3EUKT4064705.1;ID=EMRE3EUKT4064705.1;Parent=EMRE3EUKT4064705
EMRE3EUKS918386	SGI	exon	405942	407573	1.0	+	.	ID=exon_4064705.1;Parent=EMRE3EUKT4064705
EMRE3EUKS918386	SGI	gene	407598	408374	0.99	+	.	Name=Conserved predicted protein;ID=EMRE3EUKG4064706
EMRE3EUKS918386	SGI	mRNA	407598	408374	0.99	+	.	Name=Predicted protein;ID=EMRE3EUKT4064706;Parent=EMRE3EUKG4064706
EMRE3EUKS918386	SGI	CDS	407598	408374	0.99	+	0	Name=EMRE3EUKT4064706.1;ID=EMRE3EUKT4064706.1;Parent=EMRE3EUKT4064706
EMRE3EUKS918386	SGI	exon	407598	408374	0.99	+	.	ID=exon_4064706.1;Parent=EMRE3EUKT4064706
EMRE3EUKS918386	SGI	gene	408951	411607	0.88	-	.	Name=Aldehyde Dehydrogenase| Chain A| domain 1;ID=EMRE3EUKG4064707
EMRE3EUKS918386	SGI	mRNA	408951	411607	0.88	-	.	Name=Aldehyde Dehydrogenase| Chain A| domain 1;ID=EMRE3EUKT4064707;Parent=EMRE3EUKG4064707
EMRE3EUKS918386	SGI	CDS	408951	410603	0.99	-	0	Name=EMRE3EUKT4064707.1;ID=EMRE3EUKT4064707.1;Parent=EMRE3EUKT4064707
EMRE3EUKS918386	SGI	exon	408951	410603	0.99	-	.	ID=exon_4064707.1;Parent=EMRE3EUKT4064707
EMRE3EUKS918386	SGI	CDS	410945	411381	0.92	-	2	Name=EMRE3EUKT4064707.2;ID=EMRE3EUKT4064707.2;Parent=EMRE3EUKT4064707
EMRE3EUKS918386	SGI	exon	410945	411381	0.92	-	.	ID=exon_4064707.2;Parent=EMRE3EUKT4064707
EMRE3EUKS918386	SGI	CDS	411574	411607	0.93	-	0	Name=EMRE3EUKT4064707.3;ID=EMRE3EUKT4064707.3;Parent=EMRE3EUKT4064707
EMRE3EUKS918386	SGI	exon	411574	411607	0.93	-	.	ID=exon_4064707.3;Parent=EMRE3EUKT4064707
EMRE3EUKS918386	SGI	gene	411909	412733	0.51	-	.	Name=Saposin;ID=EMRE3EUKG4064708
EMRE3EUKS918386	SGI	mRNA	411909	412733	0.51	-	.	Name=Saposin;ID=EMRE3EUKT4064708;Parent=EMRE3EUKG4064708
EMRE3EUKS918386	SGI	CDS	411909	412733	0.51	-	0	Name=EMRE3EUKT4064708.1;ID=EMRE3EUKT4064708.1;Parent=EMRE3EUKT4064708
EMRE3EUKS918386	SGI	exon	411909	412733	0.51	-	.	ID=exon_4064708.1;Parent=EMRE3EUKT4064708
EMRE3EUKS918386	SGI	gene	413289	414377	1.0	+	.	Name=Diaminopimelate Epimerase| Chain A| domain 1;ID=EMRE3EUKG4064709
EMRE3EUKS918386	SGI	mRNA	413289	414377	1.0	+	.	Name=Diaminopimelate Epimerase| Chain A| domain 1;ID=EMRE3EUKT4064709;Parent=EMRE3EUKG4064709
EMRE3EUKS918386	SGI	CDS	413289	414377	1.0	+	0	Name=EMRE3EUKT4064709.1;ID=EMRE3EUKT4064709.1;Parent=EMRE3EUKT4064709
EMRE3EUKS918386	SGI	exon	413289	414377	1.0	+	.	ID=exon_4064709.1;Parent=EMRE3EUKT4064709
EMRE3EUKS918386	SGI	gene	414391	415938	0.88	-	.	Name=Gamma-glutamylcysteine synthetase;ID=EMRE3EUKG4064710
EMRE3EUKS918386	SGI	mRNA	414391	415938	0.88	-	.	Name=Gamma-glutamylcysteine synthetase;ID=EMRE3EUKT4064710;Parent=EMRE3EUKG4064710
EMRE3EUKS918386	SGI	CDS	414391	415636	0.94	-	1	Name=EMRE3EUKT4064710.1;ID=EMRE3EUKT4064710.1;Parent=EMRE3EUKT4064710
EMRE3EUKS918386	SGI	exon	414391	415636	0.94	-	.	ID=exon_4064710.1;Parent=EMRE3EUKT4064710
EMRE3EUKS918386	SGI	CDS	415736	415938	0.88	-	0	Name=EMRE3EUKT4064710.2;ID=EMRE3EUKT4064710.2;Parent=EMRE3EUKT4064710
EMRE3EUKS918386	SGI	exon	415736	415938	0.88	-	.	ID=exon_4064710.2;Parent=EMRE3EUKT4064710
EMRE3EUKS918386	SGI	gene	416432	418823	0.58	-	.	Name=P-loop containing nucleoside triphosphate hydrolases;ID=EMRE3EUKG4064711
EMRE3EUKS918386	SGI	mRNA	416432	418823	0.58	-	.	Name=P-loop containing nucleoside triphosphate hydrolases;ID=EMRE3EUKT4064711;Parent=EMRE3EUKG4064711
EMRE3EUKS918386	SGI	CDS	416432	418585	1.0	-	0	Name=EMRE3EUKT4064711.1;ID=EMRE3EUKT4064711.1;Parent=EMRE3EUKT4064711
EMRE3EUKS918386	SGI	exon	416432	418585	1.0	-	.	ID=exon_4064711.1;Parent=EMRE3EUKT4064711
EMRE3EUKS918386	SGI	CDS	418653	418823	0.58	-	0	Name=EMRE3EUKT4064711.2;ID=EMRE3EUKT4064711.2;Parent=EMRE3EUKT4064711
EMRE3EUKS918386	SGI	exon	418653	418823	0.58	-	.	ID=exon_4064711.2;Parent=EMRE3EUKT4064711
EMRE3EUKS918386	SGI	gene	419110	419778	0.7	+	.	Name=Photosystem I reaction centre subunit N (PSAN or PSI-N);ID=EMRE3EUKG4064712
EMRE3EUKS918386	SGI	mRNA	419110	419778	0.7	+	.	Name=Photosystem I reaction centre subunit N (PSAN or PSI-N);ID=EMRE3EUKT4064712;Parent=EMRE3EUKG4064712
EMRE3EUKS918386	SGI	CDS	419110	419210	0.7	+	0	Name=EMRE3EUKT4064712.1;ID=EMRE3EUKT4064712.1;Parent=EMRE3EUKT4064712
EMRE3EUKS918386	SGI	exon	419110	419210	0.7	+	.	ID=exon_4064712.1;Parent=EMRE3EUKT4064712
EMRE3EUKS918386	SGI	CDS	419364	419778	1.0	+	1	Name=EMRE3EUKT4064712.2;ID=EMRE3EUKT4064712.2;Parent=EMRE3EUKT4064712
EMRE3EUKS918386	SGI	exon	419364	419778	1.0	+	.	ID=exon_4064712.2;Parent=EMRE3EUKT4064712
EMRE3EUKS918386	SGI	gene	419843	423445	0.82	-	.	Name=P-loop containing nucleotide triphosphate hydrolases;ID=EMRE3EUKG4064713
EMRE3EUKS918386	SGI	mRNA	419843	423445	0.82	-	.	Name=P-loop containing nucleotide triphosphate hydrolases;ID=EMRE3EUKT4064713;Parent=EMRE3EUKG4064713
EMRE3EUKS918386	SGI	CDS	419843	423445	0.82	-	0	Name=EMRE3EUKT4064713.1;ID=EMRE3EUKT4064713.1;Parent=EMRE3EUKT4064713
EMRE3EUKS918386	SGI	exon	419843	423445	0.82	-	.	ID=exon_4064713.1;Parent=EMRE3EUKT4064713
EMRE3EUKS918386	SGI	gene	425594	426283	0.87	+	.	Name=Conserved predicted protein;ID=EMRE3EUKG4064714
EMRE3EUKS918386	SGI	mRNA	425594	426283	0.87	+	.	Name=Predicted protein;ID=EMRE3EUKT4064714;Parent=EMRE3EUKG4064714
EMRE3EUKS918386	SGI	CDS	425594	426283	0.87	+	0	Name=EMRE3EUKT4064714.1;ID=EMRE3EUKT4064714.1;Parent=EMRE3EUKT4064714
EMRE3EUKS918386	SGI	exon	425594	426283	0.87	+	.	ID=exon_4064714.1;Parent=EMRE3EUKT4064714
EMRE3EUKS918386	SGI	gene	426359	431886	0.52	-	.	Name=ARM repeat;ID=EMRE3EUKG4064715
EMRE3EUKS918386	SGI	mRNA	426359	431886	0.52	-	.	Name=ARM repeat;ID=EMRE3EUKT4064715;Parent=EMRE3EUKG4064715
EMRE3EUKS918386	SGI	CDS	426359	426924	1.0	-	2	Name=EMRE3EUKT4064715.1;ID=EMRE3EUKT4064715.1;Parent=EMRE3EUKT4064715
EMRE3EUKS918386	SGI	exon	426359	426924	1.0	-	.	ID=exon_4064715.1;Parent=EMRE3EUKT4064715
EMRE3EUKS918386	SGI	CDS	426989	427983	1.0	-	1	Name=EMRE3EUKT4064715.2;ID=EMRE3EUKT4064715.2;Parent=EMRE3EUKT4064715
EMRE3EUKS918386	SGI	exon	426989	427983	1.0	-	.	ID=exon_4064715.2;Parent=EMRE3EUKT4064715
EMRE3EUKS918386	SGI	CDS	428051	430007	0.96	-	2	Name=EMRE3EUKT4064715.3;ID=EMRE3EUKT4064715.3;Parent=EMRE3EUKT4064715
EMRE3EUKS918386	SGI	exon	428051	430007	0.96	-	.	ID=exon_4064715.3;Parent=EMRE3EUKT4064715
EMRE3EUKS918386	SGI	CDS	430074	431886	0.52	-	0	Name=EMRE3EUKT4064715.4;ID=EMRE3EUKT4064715.4;Parent=EMRE3EUKT4064715
EMRE3EUKS918386	SGI	exon	430074	431886	0.52	-	.	ID=exon_4064715.4;Parent=EMRE3EUKT4064715
EMRE3EUKS918386	SGI	gene	432616	434049	1.0	+	.	Name=MFS general substrate transporter like domains;ID=EMRE3EUKG4064716
EMRE3EUKS918386	SGI	mRNA	432616	434049	1.0	+	.	Name=MFS general substrate transporter like domains;ID=EMRE3EUKT4064716;Parent=EMRE3EUKG4064716
EMRE3EUKS918386	SGI	CDS	432616	434049	1.0	+	0	Name=EMRE3EUKT4064716.1;ID=EMRE3EUKT4064716.1;Parent=EMRE3EUKT4064716
EMRE3EUKS918386	SGI	exon	432616	434049	1.0	+	.	ID=exon_4064716.1;Parent=EMRE3EUKT4064716
EMRE3EUKS918386	SGI	gene	434418	435128	.	+	.	Name=alpha/beta-Hydrolases;ID=EMRE3EUKG4065008
EMRE3EUKS918386	SGI	mRNA	434418	435128	.	+	.	Name=alpha/beta-Hydrolases;ID=EMRE3EUKT4065008;Parent=EMRE3EUKG4065008
EMRE3EUKS918386	SGI	CDS	434418	435128	.	+	0	Name=EMRE3EUKT4065008.1;ID=EMRE3EUKT4065008.1;Parent=EMRE3EUKT4065008
EMRE3EUKS918386	SGI	exon	434418	435128	.	+	.	ID=exon_4065008.1;Parent=EMRE3EUKT4065008
EMRE3EUKS918386	SGI	gene	435131	436349	0.69	+	.	Name=Heme-dependent peroxidases;ID=EMRE3EUKG4064717
EMRE3EUKS918386	SGI	mRNA	435131	436349	0.69	+	.	Name=Heme-dependent peroxidases;ID=EMRE3EUKT4064717;Parent=EMRE3EUKG4064717
EMRE3EUKS918386	SGI	CDS	435131	435241	0.69	+	0	Name=EMRE3EUKT4064717.1;ID=EMRE3EUKT4064717.1;Parent=EMRE3EUKT4064717
EMRE3EUKS918386	SGI	exon	435131	435241	0.69	+	.	ID=exon_4064717.1;Parent=EMRE3EUKT4064717
EMRE3EUKS918386	SGI	CDS	435423	436349	1.0	+	0	Name=EMRE3EUKT4064717.2;ID=EMRE3EUKT4064717.2;Parent=EMRE3EUKT4064717
EMRE3EUKS918386	SGI	exon	435423	436349	1.0	+	.	ID=exon_4064717.2;Parent=EMRE3EUKT4064717
EMRE3EUKS918386	SGI	gene	436396	437175	0.51	-	.	Name=Heme-dependent peroxidases;ID=EMRE3EUKG4064718
EMRE3EUKS918386	SGI	mRNA	436396	437175	0.51	-	.	Name=Heme-dependent peroxidases;ID=EMRE3EUKT4064718;Parent=EMRE3EUKG4064718
EMRE3EUKS918386	SGI	CDS	436396	437175	0.51	-	0	Name=EMRE3EUKT4064718.1;ID=EMRE3EUKT4064718.1;Parent=EMRE3EUKT4064718
EMRE3EUKS918386	SGI	exon	436396	437175	0.51	-	.	ID=exon_4064718.1;Parent=EMRE3EUKT4064718
EMRE3EUKS918386	SGI	gene	440529	442949	1.0	+	.	Name=P-loop containing nucleoside triphosphate hydrolases;ID=EMRE3EUKG4064719
EMRE3EUKS918386	SGI	mRNA	440529	442949	1.0	+	.	Name=P-loop containing nucleoside triphosphate hydrolases;ID=EMRE3EUKT4064719;Parent=EMRE3EUKG4064719
EMRE3EUKS918386	SGI	CDS	440529	442949	1.0	+	0	Name=EMRE3EUKT4064719.1;ID=EMRE3EUKT4064719.1;Parent=EMRE3EUKT4064719
EMRE3EUKS918386	SGI	exon	440529	442949	1.0	+	.	ID=exon_4064719.1;Parent=EMRE3EUKT4064719
EMRE3EUKS918386	SGI	gene	443031	445503	1.0	-	.	Name=5'-3' exoribonuclease 1;ID=EMRE3EUKG4064720
EMRE3EUKS918386	SGI	mRNA	443031	445503	1.0	-	.	Name=5'-3' exoribonuclease 1;ID=EMRE3EUKT4064720;Parent=EMRE3EUKG4064720
EMRE3EUKS918386	SGI	CDS	443031	445335	1.0	-	1	Name=EMRE3EUKT4064720.1;ID=EMRE3EUKT4064720.1;Parent=EMRE3EUKT4064720
EMRE3EUKS918386	SGI	exon	443031	445335	1.0	-	.	ID=exon_4064720.1;Parent=EMRE3EUKT4064720
EMRE3EUKS918386	SGI	CDS	445415	445503	1.0	-	0	Name=EMRE3EUKT4064720.2;ID=EMRE3EUKT4064720.2;Parent=EMRE3EUKT4064720
EMRE3EUKS918386	SGI	exon	445415	445503	1.0	-	.	ID=exon_4064720.2;Parent=EMRE3EUKT4064720
EMRE3EUKS918386	SGI	gene	445714	446244	1.0	+	.	Name=Signal peptidase I;ID=EMRE3EUKG4064721
EMRE3EUKS918386	SGI	mRNA	445714	446244	1.0	+	.	Name=Signal peptidase I;ID=EMRE3EUKT4064721;Parent=EMRE3EUKG4064721
EMRE3EUKS918386	SGI	CDS	445714	446244	1.0	+	0	Name=EMRE3EUKT4064721.1;ID=EMRE3EUKT4064721.1;Parent=EMRE3EUKT4064721
EMRE3EUKS918386	SGI	exon	445714	446244	1.0	+	.	ID=exon_4064721.1;Parent=EMRE3EUKT4064721
EMRE3EUKS918386	SGI	gene	446263	448455	1.0	-	.	Name=Phosphatidylserine decarboxylase proenzyme 2;ID=EMRE3EUKG4064722
EMRE3EUKS918386	SGI	mRNA	446263	448455	1.0	-	.	Name=Phosphatidylserine decarboxylase proenzyme 2;ID=EMRE3EUKT4064722;Parent=EMRE3EUKG4064722
EMRE3EUKS918386	SGI	CDS	446263	448455	1.0	-	0	Name=EMRE3EUKT4064722.1;ID=EMRE3EUKT4064722.1;Parent=EMRE3EUKT4064722
EMRE3EUKS918386	SGI	exon	446263	448455	1.0	-	.	ID=exon_4064722.1;Parent=EMRE3EUKT4064722
EMRE3EUKS918386	SGI	gene	448779	449600	1.0	+	.	Name=Bet v1-like;ID=EMRE3EUKG4064723
EMRE3EUKS918386	SGI	mRNA	448779	449600	1.0	+	.	Name=Bet v1-like;ID=EMRE3EUKT4064723;Parent=EMRE3EUKG4064723
EMRE3EUKS918386	SGI	CDS	448779	449600	1.0	+	0	Name=EMRE3EUKT4064723.1;ID=EMRE3EUKT4064723.1;Parent=EMRE3EUKT4064723
EMRE3EUKS918386	SGI	exon	448779	449600	1.0	+	.	ID=exon_4064723.1;Parent=EMRE3EUKT4064723
EMRE3EUKS918386	SGI	gene	449603	450752	1.0	-	.	Name=Conserved predicted protein;ID=EMRE3EUKG4064724
EMRE3EUKS918386	SGI	mRNA	449603	450752	1.0	-	.	Name=Predicted protein;ID=EMRE3EUKT4064724;Parent=EMRE3EUKG4064724
EMRE3EUKS918386	SGI	CDS	449603	450618	1.0	-	2	Name=EMRE3EUKT4064724.1;ID=EMRE3EUKT4064724.1;Parent=EMRE3EUKT4064724
EMRE3EUKS918386	SGI	exon	449603	450618	1.0	-	.	ID=exon_4064724.1;Parent=EMRE3EUKT4064724
EMRE3EUKS918386	SGI	CDS	450686	450752	1.0	-	0	Name=EMRE3EUKT4064724.2;ID=EMRE3EUKT4064724.2;Parent=EMRE3EUKT4064724
EMRE3EUKS918386	SGI	exon	450686	450752	1.0	-	.	ID=exon_4064724.2;Parent=EMRE3EUKT4064724
EMRE3EUKS918386	SGI	gene	451206	451862	0.72	+	.	Name=Glyoxalase/Bleomycin resistance protein/Dihydroxybiphenyl dioxygenase;ID=EMRE3EUKG4064725
EMRE3EUKS918386	SGI	mRNA	451206	451862	0.72	+	.	Name=Glyoxalase/Bleomycin resistance protein/Dihydroxybiphenyl dioxygenase;ID=EMRE3EUKT4064725;Parent=EMRE3EUKG4064725
EMRE3EUKS918386	SGI	CDS	451206	451862	0.72	+	0	Name=EMRE3EUKT4064725.1;ID=EMRE3EUKT4064725.1;Parent=EMRE3EUKT4064725
EMRE3EUKS918386	SGI	exon	451206	451862	0.72	+	.	ID=exon_4064725.1;Parent=EMRE3EUKT4064725
EMRE3EUKS918386	SGI	gene	453643	454290	0.93	+	.	Name=ESF2/ABP1 family protein;ID=EMRE3EUKG4064726
EMRE3EUKS918386	SGI	mRNA	453643	454290	0.93	+	.	Name=ESF2/ABP1 family protein;ID=EMRE3EUKT4064726;Parent=EMRE3EUKG4064726
EMRE3EUKS918386	SGI	CDS	453643	454290	0.93	+	0	Name=EMRE3EUKT4064726.1;ID=EMRE3EUKT4064726.1;Parent=EMRE3EUKT4064726
EMRE3EUKS918386	SGI	exon	453643	454290	0.93	+	.	ID=exon_4064726.1;Parent=EMRE3EUKT4064726
EMRE3EUKS918386	SGI	gene	454329	455306	0.99	+	.	Name=Isoprenylcysteine carboxyl methyltransferase family protein;ID=EMRE3EUKG4064727
EMRE3EUKS918386	SGI	mRNA	454329	455306	0.99	+	.	Name=Isoprenylcysteine carboxyl methyltransferase family protein;ID=EMRE3EUKT4064727;Parent=EMRE3EUKG4064727
EMRE3EUKS918386	SGI	CDS	454329	455306	0.99	+	0	Name=EMRE3EUKT4064727.1;ID=EMRE3EUKT4064727.1;Parent=EMRE3EUKT4064727
EMRE3EUKS918386	SGI	exon	454329	455306	0.99	+	.	ID=exon_4064727.1;Parent=EMRE3EUKT4064727
EMRE3EUKS918386	SGI	gene	455412	457028	0.61	+	.	Name=Malonyl-CoA decarboxylase (MCD);ID=EMRE3EUKG4064728
EMRE3EUKS918386	SGI	mRNA	455412	457028	0.61	+	.	Name=Malonyl-CoA decarboxylase (MCD);ID=EMRE3EUKT4064728;Parent=EMRE3EUKG4064728
EMRE3EUKS918386	SGI	CDS	455412	457028	0.61	+	0	Name=EMRE3EUKT4064728.1;ID=EMRE3EUKT4064728.1;Parent=EMRE3EUKT4064728
EMRE3EUKS918386	SGI	exon	455412	457028	0.61	+	.	ID=exon_4064728.1;Parent=EMRE3EUKT4064728
EMRE3EUKS918386	SGI	gene	457036	458799	1.0	-	.	Name=Conserved predicted protein;ID=EMRE3EUKG4064729
EMRE3EUKS918386	SGI	mRNA	457036	458799	1.0	-	.	Name=Predicted protein;ID=EMRE3EUKT4064729;Parent=EMRE3EUKG4064729
EMRE3EUKS918386	SGI	CDS	457036	458799	1.0	-	0	Name=EMRE3EUKT4064729.1;ID=EMRE3EUKT4064729.1;Parent=EMRE3EUKT4064729
EMRE3EUKS918386	SGI	exon	457036	458799	1.0	-	.	ID=exon_4064729.1;Parent=EMRE3EUKT4064729
EMRE3EUKS918386	SGI	gene	459136	460013	0.77	-	.	Name=60S ribosomal protein L7a;ID=EMRE3EUKG4064730
EMRE3EUKS918386	SGI	mRNA	459136	460013	0.77	-	.	Name=60S ribosomal protein L7a;ID=EMRE3EUKT4064730;Parent=EMRE3EUKG4064730
EMRE3EUKS918386	SGI	CDS	459136	459903	1.0	-	0	Name=EMRE3EUKT4064730.1;ID=EMRE3EUKT4064730.1;Parent=EMRE3EUKT4064730
EMRE3EUKS918386	SGI	exon	459136	459903	1.0	-	.	ID=exon_4064730.1;Parent=EMRE3EUKT4064730
EMRE3EUKS918386	SGI	CDS	459972	460013	0.77	-	0	Name=EMRE3EUKT4064730.2;ID=EMRE3EUKT4064730.2;Parent=EMRE3EUKT4064730
EMRE3EUKS918386	SGI	exon	459972	460013	0.77	-	.	ID=exon_4064730.2;Parent=EMRE3EUKT4064730
EMRE3EUKS918386	SGI	gene	461969	465509	0.58	-	.	Name=P-loop containing nucleoside triphosphate hydrolases;ID=EMRE3EUKG4064731
EMRE3EUKS918386	SGI	mRNA	461969	465509	0.58	-	.	Name=P-loop containing nucleoside triphosphate hydrolases;ID=EMRE3EUKT4064731;Parent=EMRE3EUKG4064731
EMRE3EUKS918386	SGI	CDS	461969	462369	1.0	-	2	Name=EMRE3EUKT4064731.1;ID=EMRE3EUKT4064731.1;Parent=EMRE3EUKT4064731
EMRE3EUKS918386	SGI	exon	461969	462369	1.0	-	.	ID=exon_4064731.1;Parent=EMRE3EUKT4064731
EMRE3EUKS918386	SGI	CDS	462450	462692	1.0	-	2	Name=EMRE3EUKT4064731.2;ID=EMRE3EUKT4064731.2;Parent=EMRE3EUKT4064731
EMRE3EUKS918386	SGI	exon	462450	462692	1.0	-	.	ID=exon_4064731.2;Parent=EMRE3EUKT4064731
EMRE3EUKS918386	SGI	CDS	462758	465326	0.97	-	0	Name=EMRE3EUKT4064731.3;ID=EMRE3EUKT4064731.3;Parent=EMRE3EUKT4064731
EMRE3EUKS918386	SGI	exon	462758	465326	0.97	-	.	ID=exon_4064731.3;Parent=EMRE3EUKT4064731
EMRE3EUKS918386	SGI	CDS	465399	465509	0.58	-	0	Name=EMRE3EUKT4064731.4;ID=EMRE3EUKT4064731.4;Parent=EMRE3EUKT4064731
EMRE3EUKS918386	SGI	exon	465399	465509	0.58	-	.	ID=exon_4064731.4;Parent=EMRE3EUKT4064731
EMRE3EUKS918386	SGI	gene	465724	468507	0.5	+	.	Name=P-loop containing nucleoside triphosphate hydrolases;ID=EMRE3EUKG4064732
EMRE3EUKS918386	SGI	mRNA	465724	468507	0.5	+	.	Name=P-loop containing nucleoside triphosphate hydrolases;ID=EMRE3EUKT4064732;Parent=EMRE3EUKG4064732
EMRE3EUKS918386	SGI	CDS	465724	465834	0.52	+	0	Name=EMRE3EUKT4064732.1;ID=EMRE3EUKT4064732.1;Parent=EMRE3EUKT4064732
EMRE3EUKS918386	SGI	exon	465724	465834	0.52	+	.	ID=exon_4064732.1;Parent=EMRE3EUKT4064732
EMRE3EUKS918386	SGI	CDS	465907	468507	0.79	+	0	Name=EMRE3EUKT4064732.2;ID=EMRE3EUKT4064732.2;Parent=EMRE3EUKT4064732
EMRE3EUKS918386	SGI	exon	465907	468507	0.79	+	.	ID=exon_4064732.2;Parent=EMRE3EUKT4064732
EMRE3EUKS918386	SGI	gene	469346	470764	1.0	-	.	Name=Saccharopine dehydrogenase oxidoreductase;ID=EMRE3EUKG4064733
EMRE3EUKS918386	SGI	mRNA	469346	470764	1.0	-	.	Name=Saccharopine dehydrogenase oxidoreductase;ID=EMRE3EUKT4064733;Parent=EMRE3EUKG4064733
EMRE3EUKS918386	SGI	CDS	469346	470513	1.0	-	1	Name=EMRE3EUKT4064733.1;ID=EMRE3EUKT4064733.1;Parent=EMRE3EUKT4064733
EMRE3EUKS918386	SGI	exon	469346	470513	1.0	-	.	ID=exon_4064733.1;Parent=EMRE3EUKT4064733
EMRE3EUKS918386	SGI	CDS	470617	470668	1.0	-	2	Name=EMRE3EUKT4064733.2;ID=EMRE3EUKT4064733.2;Parent=EMRE3EUKT4064733
EMRE3EUKS918386	SGI	exon	470617	470668	1.0	-	.	ID=exon_4064733.2;Parent=EMRE3EUKT4064733
EMRE3EUKS918386	SGI	CDS	470734	470764	1.0	-	0	Name=EMRE3EUKT4064733.3;ID=EMRE3EUKT4064733.3;Parent=EMRE3EUKT4064733
EMRE3EUKS918386	SGI	exon	470734	470764	1.0	-	.	ID=exon_4064733.3;Parent=EMRE3EUKT4064733
EMRE3EUKS918386	SGI	gene	470790	472643	0.54	-	.	Name=Protein kinase-like (PK-like);ID=EMRE3EUKG4064734
EMRE3EUKS918386	SGI	mRNA	470790	472643	0.54	-	.	Name=Protein kinase-like (PK-like);ID=EMRE3EUKT4064734;Parent=EMRE3EUKG4064734
EMRE3EUKS918386	SGI	CDS	470790	472643	0.54	-	0	Name=EMRE3EUKT4064734.1;ID=EMRE3EUKT4064734.1;Parent=EMRE3EUKT4064734
EMRE3EUKS918386	SGI	exon	470790	472643	0.54	-	.	ID=exon_4064734.1;Parent=EMRE3EUKT4064734
EMRE3EUKS918386	SGI	gene	473090	474742	0.71	+	.	Name=Glucose-1-phosphate adenylyltransferase;ID=EMRE3EUKG4064735
EMRE3EUKS918386	SGI	mRNA	473090	474742	0.71	+	.	Name=Glucose-1-phosphate adenylyltransferase;ID=EMRE3EUKT4064735;Parent=EMRE3EUKG4064735
EMRE3EUKS918386	SGI	CDS	473090	474742	0.71	+	0	Name=EMRE3EUKT4064735.1;ID=EMRE3EUKT4064735.1;Parent=EMRE3EUKT4064735
EMRE3EUKS918386	SGI	exon	473090	474742	0.71	+	.	ID=exon_4064735.1;Parent=EMRE3EUKT4064735
EMRE3EUKS918386	SGI	gene	475013	475403	1.0	-	.	Name=Transcriptional regulator bolA, related;ID=EMRE3EUKG4064736
EMRE3EUKS918386	SGI	mRNA	475013	475403	1.0	-	.	Name=Transcriptional regulator bolA, related;ID=EMRE3EUKT4064736;Parent=EMRE3EUKG4064736
EMRE3EUKS918386	SGI	CDS	475013	475256	1.0	-	1	Name=EMRE3EUKT4064736.1;ID=EMRE3EUKT4064736.1;Parent=EMRE3EUKT4064736
EMRE3EUKS918386	SGI	exon	475013	475256	1.0	-	.	ID=exon_4064736.1;Parent=EMRE3EUKT4064736
EMRE3EUKS918386	SGI	CDS	475324	475403	1.0	-	0	Name=EMRE3EUKT4064736.2;ID=EMRE3EUKT4064736.2;Parent=EMRE3EUKT4064736
EMRE3EUKS918386	SGI	exon	475324	475403	1.0	-	.	ID=exon_4064736.2;Parent=EMRE3EUKT4064736
EMRE3EUKS918386	SGI	gene	475458	479455	0.97	-	.	Name=Formin homology 2 domain (FH2 domain);ID=EMRE3EUKG4064737
EMRE3EUKS918386	SGI	mRNA	475458	479455	0.97	-	.	Name=Formin homology 2 domain (FH2 domain);ID=EMRE3EUKT4064737;Parent=EMRE3EUKG4064737
EMRE3EUKS918386	SGI	CDS	475458	478241	1.0	-	0	Name=EMRE3EUKT4064737.1;ID=EMRE3EUKT4064737.1;Parent=EMRE3EUKT4064737
EMRE3EUKS918386	SGI	exon	475458	478241	1.0	-	.	ID=exon_4064737.1;Parent=EMRE3EUKT4064737
EMRE3EUKS918386	SGI	CDS	478308	479321	0.97	-	0	Name=EMRE3EUKT4064737.2;ID=EMRE3EUKT4064737.2;Parent=EMRE3EUKT4064737
EMRE3EUKS918386	SGI	exon	478308	479321	0.97	-	.	ID=exon_4064737.2;Parent=EMRE3EUKT4064737
EMRE3EUKS918386	SGI	CDS	479387	479455	0.97	-	0	Name=EMRE3EUKT4064737.3;ID=EMRE3EUKT4064737.3;Parent=EMRE3EUKT4064737
EMRE3EUKS918386	SGI	exon	479387	479455	0.97	-	.	ID=exon_4064737.3;Parent=EMRE3EUKT4064737
EMRE3EUKS918386	SGI	gene	479884	481819	1.0	+	.	Name=alpha/beta-Hydrolases;ID=EMRE3EUKG4064738
EMRE3EUKS918386	SGI	mRNA	479884	481819	1.0	+	.	Name=alpha/beta-Hydrolases;ID=EMRE3EUKT4064738;Parent=EMRE3EUKG4064738
EMRE3EUKS918386	SGI	CDS	479884	480004	1.0	+	0	Name=EMRE3EUKT4064738.1;ID=EMRE3EUKT4064738.1;Parent=EMRE3EUKT4064738
EMRE3EUKS918386	SGI	exon	479884	480004	1.0	+	.	ID=exon_4064738.1;Parent=EMRE3EUKT4064738
EMRE3EUKS918386	SGI	CDS	480498	481420	1.0	+	2	Name=EMRE3EUKT4064738.2;ID=EMRE3EUKT4064738.2;Parent=EMRE3EUKT4064738
EMRE3EUKS918386	SGI	exon	480498	481420	1.0	+	.	ID=exon_4064738.2;Parent=EMRE3EUKT4064738
EMRE3EUKS918386	SGI	CDS	481493	481819	1.0	+	0	Name=EMRE3EUKT4064738.3;ID=EMRE3EUKT4064738.3;Parent=EMRE3EUKT4064738
EMRE3EUKS918386	SGI	exon	481493	481819	1.0	+	.	ID=exon_4064738.3;Parent=EMRE3EUKT4064738
EMRE3EUKS918386	SGI	gene	482014	483276	1.0	-	.	Name=twin BRCT domain;ID=EMRE3EUKG4064739
EMRE3EUKS918386	SGI	mRNA	482014	483276	1.0	-	.	Name=twin BRCT domain;ID=EMRE3EUKT4064739;Parent=EMRE3EUKG4064739
EMRE3EUKS918386	SGI	CDS	482014	483276	1.0	-	0	Name=EMRE3EUKT4064739.1;ID=EMRE3EUKT4064739.1;Parent=EMRE3EUKT4064739
EMRE3EUKS918386	SGI	exon	482014	483276	1.0	-	.	ID=exon_4064739.1;Parent=EMRE3EUKT4064739
EMRE3EUKS918386	SGI	gene	483593	485179	0.99	+	.	Name=Class II aaRS and biotin synthetases;ID=EMRE3EUKG4064740
EMRE3EUKS918386	SGI	mRNA	483593	485179	0.99	+	.	Name=Class II aaRS and biotin synthetases;ID=EMRE3EUKT4064740;Parent=EMRE3EUKG4064740
EMRE3EUKS918386	SGI	CDS	483593	485179	0.99	+	0	Name=EMRE3EUKT4064740.1;ID=EMRE3EUKT4064740.1;Parent=EMRE3EUKT4064740
EMRE3EUKS918386	SGI	exon	483593	485179	0.99	+	.	ID=exon_4064740.1;Parent=EMRE3EUKT4064740
EMRE3EUKS918386	SGI	gene	485852	488243	0.39	+	.	Name=Rhomboid-like domains;ID=EMRE3EUKG4064741
EMRE3EUKS918386	SGI	mRNA	485852	488243	0.39	+	.	Name=Rhomboid-like domains;ID=EMRE3EUKT4064741;Parent=EMRE3EUKG4064741
EMRE3EUKS918386	SGI	CDS	485852	486301	0.39	+	0	Name=EMRE3EUKT4064741.1;ID=EMRE3EUKT4064741.1;Parent=EMRE3EUKT4064741
EMRE3EUKS918386	SGI	exon	485852	486301	0.39	+	.	ID=exon_4064741.1;Parent=EMRE3EUKT4064741
EMRE3EUKS918386	SGI	CDS	486375	488243	0.98	+	0	Name=EMRE3EUKT4064741.2;ID=EMRE3EUKT4064741.2;Parent=EMRE3EUKT4064741
EMRE3EUKS918386	SGI	exon	486375	488243	0.98	+	.	ID=exon_4064741.2;Parent=EMRE3EUKT4064741
EMRE3EUKS918386	SGI	gene	488329	489843	1.0	-	.	Name=MFS general substrate transporter like domains;ID=EMRE3EUKG4064742
EMRE3EUKS918386	SGI	mRNA	488329	489843	1.0	-	.	Name=MFS general substrate transporter like domains;ID=EMRE3EUKT4064742;Parent=EMRE3EUKG4064742
EMRE3EUKS918386	SGI	CDS	488329	489843	1.0	-	0	Name=EMRE3EUKT4064742.1;ID=EMRE3EUKT4064742.1;Parent=EMRE3EUKT4064742
EMRE3EUKS918386	SGI	exon	488329	489843	1.0	-	.	ID=exon_4064742.1;Parent=EMRE3EUKT4064742
EMRE3EUKS918386	SGI	gene	490399	492099	0.73	+	.	Name=Chlorophyllide a oxygenase;ID=EMRE3EUKG4064743
EMRE3EUKS918386	SGI	mRNA	490399	492099	0.73	+	.	Name=Chlorophyllide a oxygenase;ID=EMRE3EUKT4064743;Parent=EMRE3EUKG4064743
EMRE3EUKS918386	SGI	CDS	490399	492099	0.73	+	0	Name=EMRE3EUKT4064743.1;ID=EMRE3EUKT4064743.1;Parent=EMRE3EUKT4064743
EMRE3EUKS918386	SGI	exon	490399	492099	0.73	+	.	ID=exon_4064743.1;Parent=EMRE3EUKT4064743
EMRE3EUKS918386	SGI	gene	492263	494416	0.45	-	.	Name=P-loop containing nucleoside triphosphate hydrolases;ID=EMRE3EUKG4064744
EMRE3EUKS918386	SGI	mRNA	492263	494416	0.45	-	.	Name=P-loop containing nucleoside triphosphate hydrolases;ID=EMRE3EUKT4064744;Parent=EMRE3EUKG4064744
EMRE3EUKS918386	SGI	CDS	492263	494416	0.45	-	0	Name=EMRE3EUKT4064744.1;ID=EMRE3EUKT4064744.1;Parent=EMRE3EUKT4064744
EMRE3EUKS918386	SGI	exon	492263	494416	0.45	-	.	ID=exon_4064744.1;Parent=EMRE3EUKT4064744
EMRE3EUKS918386	SGI	gene	494711	496147	0.48	+	.	Name=Dolichyl-diphosphooligosaccharide--protein glycosyltransferase subunit 1;ID=EMRE3EUKG4064745
EMRE3EUKS918386	SGI	mRNA	494711	496147	0.48	+	.	Name=Dolichyl-diphosphooligosaccharide--protein glycosyltransferase subunit 1;ID=EMRE3EUKT4064745;Parent=EMRE3EUKG4064745
EMRE3EUKS918386	SGI	CDS	494711	496147	0.48	+	0	Name=EMRE3EUKT4064745.1;ID=EMRE3EUKT4064745.1;Parent=EMRE3EUKT4064745
EMRE3EUKS918386	SGI	exon	494711	496147	0.48	+	.	ID=exon_4064745.1;Parent=EMRE3EUKT4064745
EMRE3EUKS918386	SGI	gene	496960	498935	1.0	+	.	Name=Glycosyltransferase family 2 protein;ID=EMRE3EUKG4064746
EMRE3EUKS918386	SGI	mRNA	496960	498935	1.0	+	.	Name=Glycosyltransferase family 2 protein;ID=EMRE3EUKT4064746;Parent=EMRE3EUKG4064746
EMRE3EUKS918386	SGI	CDS	496960	497829	1.0	+	0	Name=EMRE3EUKT4064746.1;ID=EMRE3EUKT4064746.1;Parent=EMRE3EUKT4064746
EMRE3EUKS918386	SGI	exon	496960	497829	1.0	+	.	ID=exon_4064746.1;Parent=EMRE3EUKT4064746
EMRE3EUKS918386	SGI	CDS	497901	498935	1.0	+	0	Name=EMRE3EUKT4064746.2;ID=EMRE3EUKT4064746.2;Parent=EMRE3EUKT4064746
EMRE3EUKS918386	SGI	exon	497901	498935	1.0	+	.	ID=exon_4064746.2;Parent=EMRE3EUKT4064746
EMRE3EUKS918386	SGI	gene	499106	499740	0.95	-	.	Name=Viral IAP-associated factor-like protein;ID=EMRE3EUKG4064747
EMRE3EUKS918386	SGI	mRNA	499106	499740	0.95	-	.	Name=Viral IAP-associated factor-like protein;ID=EMRE3EUKT4064747;Parent=EMRE3EUKG4064747
EMRE3EUKS918386	SGI	CDS	499106	499586	1.0	-	1	Name=EMRE3EUKT4064747.1;ID=EMRE3EUKT4064747.1;Parent=EMRE3EUKT4064747
EMRE3EUKS918386	SGI	exon	499106	499586	1.0	-	.	ID=exon_4064747.1;Parent=EMRE3EUKT4064747
EMRE3EUKS918386	SGI	CDS	499664	499740	0.95	-	0	Name=EMRE3EUKT4064747.2;ID=EMRE3EUKT4064747.2;Parent=EMRE3EUKT4064747
EMRE3EUKS918386	SGI	exon	499664	499740	0.95	-	.	ID=exon_4064747.2;Parent=EMRE3EUKT4064747
EMRE3EUKS918386	SGI	gene	499952	500788	1.0	-	.	Name=Phosducin-like protein 3;ID=EMRE3EUKG4064748
EMRE3EUKS918386	SGI	mRNA	499952	500788	1.0	-	.	Name=Phosducin-like protein 3;ID=EMRE3EUKT4064748;Parent=EMRE3EUKG4064748
EMRE3EUKS918386	SGI	CDS	499952	500626	1.0	-	0	Name=EMRE3EUKT4064748.1;ID=EMRE3EUKT4064748.1;Parent=EMRE3EUKT4064748
EMRE3EUKS918386	SGI	exon	499952	500626	1.0	-	.	ID=exon_4064748.1;Parent=EMRE3EUKT4064748
EMRE3EUKS918386	SGI	CDS	500696	500788	1.0	-	0	Name=EMRE3EUKT4064748.2;ID=EMRE3EUKT4064748.2;Parent=EMRE3EUKT4064748
EMRE3EUKS918386	SGI	exon	500696	500788	1.0	-	.	ID=exon_4064748.2;Parent=EMRE3EUKT4064748
EMRE3EUKS918386	SGI	gene	501052	504786	0.57	+	.	Name=DNA mismatch repair protein Msh6-1;ID=EMRE3EUKG4064749
EMRE3EUKS918386	SGI	mRNA	501052	504786	0.57	+	.	Name=DNA mismatch repair protein Msh6-1;ID=EMRE3EUKT4064749;Parent=EMRE3EUKG4064749
EMRE3EUKS918386	SGI	CDS	501052	501210	0.57	+	0	Name=EMRE3EUKT4064749.1;ID=EMRE3EUKT4064749.1;Parent=EMRE3EUKT4064749
EMRE3EUKS918386	SGI	exon	501052	501210	0.57	+	.	ID=exon_4064749.1;Parent=EMRE3EUKT4064749
EMRE3EUKS918386	SGI	CDS	501277	504786	0.57	+	0	Name=EMRE3EUKT4064749.2;ID=EMRE3EUKT4064749.2;Parent=EMRE3EUKT4064749
EMRE3EUKS918386	SGI	exon	501277	504786	0.57	+	.	ID=exon_4064749.2;Parent=EMRE3EUKT4064749
EMRE3EUKS918386	SGI	gene	505198	507338	1.0	+	.	Name=S-adenosyl-L-methionine-dependent methyltransferases;ID=EMRE3EUKG4064750
EMRE3EUKS918386	SGI	mRNA	505198	507338	1.0	+	.	Name=S-adenosyl-L-methionine-dependent methyltransferases;ID=EMRE3EUKT4064750;Parent=EMRE3EUKG4064750
EMRE3EUKS918386	SGI	CDS	505198	505456	1.0	+	0	Name=EMRE3EUKT4064750.1;ID=EMRE3EUKT4064750.1;Parent=EMRE3EUKT4064750
EMRE3EUKS918386	SGI	exon	505198	505456	1.0	+	.	ID=exon_4064750.1;Parent=EMRE3EUKT4064750
EMRE3EUKS918386	SGI	CDS	505525	507338	1.0	+	2	Name=EMRE3EUKT4064750.2;ID=EMRE3EUKT4064750.2;Parent=EMRE3EUKT4064750
EMRE3EUKS918386	SGI	exon	505525	507338	1.0	+	.	ID=exon_4064750.2;Parent=EMRE3EUKT4064750
EMRE3EUKS918386	SGI	gene	509250	509981	1.0	-	.	Name=Mitochondrial import inner membrane translocase subunit TIM23;ID=EMRE3EUKG4064751
EMRE3EUKS918386	SGI	mRNA	509250	509981	1.0	-	.	Name=Mitochondrial import inner membrane translocase subunit TIM23;ID=EMRE3EUKT4064751;Parent=EMRE3EUKG4064751
EMRE3EUKS918386	SGI	CDS	509250	509981	1.0	-	0	Name=EMRE3EUKT4064751.1;ID=EMRE3EUKT4064751.1;Parent=EMRE3EUKT4064751
EMRE3EUKS918386	SGI	exon	509250	509981	1.0	-	.	ID=exon_4064751.1;Parent=EMRE3EUKT4064751
EMRE3EUKS918386	SGI	gene	510358	511629	0.81	+	.	Name=Glucokinase;ID=EMRE3EUKG4064752
EMRE3EUKS918386	SGI	mRNA	510358	511629	0.81	+	.	Name=Glucokinase;ID=EMRE3EUKT4064752;Parent=EMRE3EUKG4064752
EMRE3EUKS918386	SGI	CDS	510358	511629	0.81	+	0	Name=EMRE3EUKT4064752.1;ID=EMRE3EUKT4064752.1;Parent=EMRE3EUKT4064752
EMRE3EUKS918386	SGI	exon	510358	511629	0.81	+	.	ID=exon_4064752.1;Parent=EMRE3EUKT4064752
EMRE3EUKS918386	SGI	gene	511724	512367	1.0	-	.	Name=2Fe-2S ferredoxin-like;ID=EMRE3EUKG4064753
EMRE3EUKS918386	SGI	mRNA	511724	512367	1.0	-	.	Name=2Fe-2S ferredoxin-like;ID=EMRE3EUKT4064753;Parent=EMRE3EUKG4064753
EMRE3EUKS918386	SGI	CDS	511724	512084	1.0	-	1	Name=EMRE3EUKT4064753.1;ID=EMRE3EUKT4064753.1;Parent=EMRE3EUKT4064753
EMRE3EUKS918386	SGI	exon	511724	512084	1.0	-	.	ID=exon_4064753.1;Parent=EMRE3EUKT4064753
EMRE3EUKS918386	SGI	CDS	512183	512367	1.0	-	0	Name=EMRE3EUKT4064753.2;ID=EMRE3EUKT4064753.2;Parent=EMRE3EUKT4064753
EMRE3EUKS918386	SGI	exon	512183	512367	1.0	-	.	ID=exon_4064753.2;Parent=EMRE3EUKT4064753
EMRE3EUKS918386	SGI	gene	512573	513881	1.0	+	.	Name=Transcriptional coactivator p15 (PC4);ID=EMRE3EUKG4064754
EMRE3EUKS918386	SGI	mRNA	512573	513881	1.0	+	.	Name=Transcriptional coactivator p15 (PC4);ID=EMRE3EUKT4064754;Parent=EMRE3EUKG4064754
EMRE3EUKS918386	SGI	CDS	512573	512665	1.0	+	0	Name=EMRE3EUKT4064754.1;ID=EMRE3EUKT4064754.1;Parent=EMRE3EUKT4064754
EMRE3EUKS918386	SGI	exon	512573	512665	1.0	+	.	ID=exon_4064754.1;Parent=EMRE3EUKT4064754
EMRE3EUKS918386	SGI	CDS	512742	513881	1.0	+	0	Name=EMRE3EUKT4064754.2;ID=EMRE3EUKT4064754.2;Parent=EMRE3EUKT4064754
EMRE3EUKS918386	SGI	exon	512742	513881	1.0	+	.	ID=exon_4064754.2;Parent=EMRE3EUKT4064754
EMRE3EUKS918386	SGI	gene	513889	515518	0.99	-	.	Name=Uric acid degradation bifunctional protein TTL;ID=EMRE3EUKG4064755
EMRE3EUKS918386	SGI	mRNA	513889	515518	0.99	-	.	Name=Uric acid degradation bifunctional protein TTL;ID=EMRE3EUKT4064755;Parent=EMRE3EUKG4064755
EMRE3EUKS918386	SGI	CDS	513889	514851	0.99	-	0	Name=EMRE3EUKT4064755.1;ID=EMRE3EUKT4064755.1;Parent=EMRE3EUKT4064755
EMRE3EUKS918386	SGI	exon	513889	514851	0.99	-	.	ID=exon_4064755.1;Parent=EMRE3EUKT4064755
EMRE3EUKS918386	SGI	CDS	514937	515518	1.0	-	0	Name=EMRE3EUKT4064755.2;ID=EMRE3EUKT4064755.2;Parent=EMRE3EUKT4064755
EMRE3EUKS918386	SGI	exon	514937	515518	1.0	-	.	ID=exon_4064755.2;Parent=EMRE3EUKT4064755
EMRE3EUKS918386	SGI	gene	515692	516606	0.89	-	.	Name=Transthyretin (synonym: prealbumin);ID=EMRE3EUKG4064756
EMRE3EUKS918386	SGI	mRNA	515692	516606	0.89	-	.	Name=Transthyretin (synonym: prealbumin);ID=EMRE3EUKT4064756;Parent=EMRE3EUKG4064756
EMRE3EUKS918386	SGI	CDS	515692	515760	1.0	-	0	Name=EMRE3EUKT4064756.1;ID=EMRE3EUKT4064756.1;Parent=EMRE3EUKT4064756
EMRE3EUKS918386	SGI	exon	515692	515760	1.0	-	.	ID=exon_4064756.1;Parent=EMRE3EUKT4064756
EMRE3EUKS918386	SGI	CDS	515826	516163	1.0	-	2	Name=EMRE3EUKT4064756.2;ID=EMRE3EUKT4064756.2;Parent=EMRE3EUKT4064756
EMRE3EUKS918386	SGI	exon	515826	516163	1.0	-	.	ID=exon_4064756.2;Parent=EMRE3EUKT4064756
EMRE3EUKS918386	SGI	CDS	516262	516437	1.0	-	1	Name=EMRE3EUKT4064756.3;ID=EMRE3EUKT4064756.3;Parent=EMRE3EUKT4064756
EMRE3EUKS918386	SGI	exon	516262	516437	1.0	-	.	ID=exon_4064756.3;Parent=EMRE3EUKT4064756
EMRE3EUKS918386	SGI	CDS	516599	516606	0.89	-	0	Name=EMRE3EUKT4064756.4;ID=EMRE3EUKT4064756.4;Parent=EMRE3EUKT4064756
EMRE3EUKS918386	SGI	exon	516599	516606	0.89	-	.	ID=exon_4064756.4;Parent=EMRE3EUKT4064756
EMRE3EUKS918386	SGI	gene	516839	518428	0.73	+	.	Name=YVTN repeat-like/Quinoprotein amine dehydrogenase;ID=EMRE3EUKG4064757
EMRE3EUKS918386	SGI	mRNA	516839	518428	0.73	+	.	Name=YVTN repeat-like/Quinoprotein amine dehydrogenase;ID=EMRE3EUKT4064757;Parent=EMRE3EUKG4064757
EMRE3EUKS918386	SGI	CDS	516839	516928	0.73	+	0	Name=EMRE3EUKT4064757.1;ID=EMRE3EUKT4064757.1;Parent=EMRE3EUKT4064757
EMRE3EUKS918386	SGI	exon	516839	516928	0.73	+	.	ID=exon_4064757.1;Parent=EMRE3EUKT4064757
EMRE3EUKS918386	SGI	CDS	517065	517184	0.97	+	0	Name=EMRE3EUKT4064757.2;ID=EMRE3EUKT4064757.2;Parent=EMRE3EUKT4064757
EMRE3EUKS918386	SGI	exon	517065	517184	0.97	+	.	ID=exon_4064757.2;Parent=EMRE3EUKT4064757
EMRE3EUKS918386	SGI	CDS	517262	518428	1.0	+	0	Name=EMRE3EUKT4064757.3;ID=EMRE3EUKT4064757.3;Parent=EMRE3EUKT4064757
EMRE3EUKS918386	SGI	exon	517262	518428	1.0	+	.	ID=exon_4064757.3;Parent=EMRE3EUKT4064757
EMRE3EUKS918386	SGI	gene	518658	521217	1.0	-	.	Name=Long-chain acyl-CoA synthetase 7 isoform 1;ID=EMRE3EUKG4064758
EMRE3EUKS918386	SGI	mRNA	518658	521217	1.0	-	.	Name=Long-chain acyl-CoA synthetase 7 isoform 1;ID=EMRE3EUKT4064758;Parent=EMRE3EUKG4064758
EMRE3EUKS918386	SGI	CDS	518658	518795	1.0	-	0	Name=EMRE3EUKT4064758.1;ID=EMRE3EUKT4064758.1;Parent=EMRE3EUKT4064758
EMRE3EUKS918386	SGI	exon	518658	518795	1.0	-	.	ID=exon_4064758.1;Parent=EMRE3EUKT4064758
EMRE3EUKS918386	SGI	CDS	518865	519005	1.0	-	0	Name=EMRE3EUKT4064758.2;ID=EMRE3EUKT4064758.2;Parent=EMRE3EUKT4064758
EMRE3EUKS918386	SGI	exon	518865	519005	1.0	-	.	ID=exon_4064758.2;Parent=EMRE3EUKT4064758
EMRE3EUKS918386	SGI	CDS	519070	519210	1.0	-	0	Name=EMRE3EUKT4064758.3;ID=EMRE3EUKT4064758.3;Parent=EMRE3EUKT4064758
EMRE3EUKS918386	SGI	exon	519070	519210	1.0	-	.	ID=exon_4064758.3;Parent=EMRE3EUKT4064758
EMRE3EUKS918386	SGI	CDS	519268	521217	1.0	-	0	Name=EMRE3EUKT4064758.4;ID=EMRE3EUKT4064758.4;Parent=EMRE3EUKT4064758
EMRE3EUKS918386	SGI	exon	519268	521217	1.0	-	.	ID=exon_4064758.4;Parent=EMRE3EUKT4064758
EMRE3EUKS918386	SGI	gene	521514	523529	1.0	+	.	Name=Eukaryotic translation initiation factor 3 subunit D;ID=EMRE3EUKG4064759
EMRE3EUKS918386	SGI	mRNA	521514	523529	1.0	+	.	Name=Eukaryotic translation initiation factor 3 subunit D;ID=EMRE3EUKT4064759;Parent=EMRE3EUKG4064759
EMRE3EUKS918386	SGI	CDS	521514	521688	1.0	+	0	Name=EMRE3EUKT4064759.1;ID=EMRE3EUKT4064759.1;Parent=EMRE3EUKT4064759
EMRE3EUKS918386	SGI	exon	521514	521688	1.0	+	.	ID=exon_4064759.1;Parent=EMRE3EUKT4064759
EMRE3EUKS918386	SGI	CDS	521846	523150	1.0	+	2	Name=EMRE3EUKT4064759.2;ID=EMRE3EUKT4064759.2;Parent=EMRE3EUKT4064759
EMRE3EUKS918386	SGI	exon	521846	523150	1.0	+	.	ID=exon_4064759.2;Parent=EMRE3EUKT4064759
EMRE3EUKS918386	SGI	CDS	523399	523529	1.0	+	2	Name=EMRE3EUKT4064759.3;ID=EMRE3EUKT4064759.3;Parent=EMRE3EUKT4064759
EMRE3EUKS918386	SGI	exon	523399	523529	1.0	+	.	ID=exon_4064759.3;Parent=EMRE3EUKT4064759
EMRE3EUKS918386	SGI	gene	523818	526987	1.0	+	.	Name=Fibronectin type III domain;ID=EMRE3EUKG4064760
EMRE3EUKS918386	SGI	mRNA	523818	526987	1.0	+	.	Name=Fibronectin type III domain;ID=EMRE3EUKT4064760;Parent=EMRE3EUKG4064760
EMRE3EUKS918386	SGI	CDS	523818	525547	1.0	+	0	Name=EMRE3EUKT4064760.1;ID=EMRE3EUKT4064760.1;Parent=EMRE3EUKT4064760
EMRE3EUKS918386	SGI	exon	523818	525547	1.0	+	.	ID=exon_4064760.1;Parent=EMRE3EUKT4064760
EMRE3EUKS918386	SGI	CDS	525616	526987	1.0	+	1	Name=EMRE3EUKT4064760.2;ID=EMRE3EUKT4064760.2;Parent=EMRE3EUKT4064760
EMRE3EUKS918386	SGI	exon	525616	526987	1.0	+	.	ID=exon_4064760.2;Parent=EMRE3EUKT4064760
EMRE3EUKS918386	SGI	gene	528132	529303	0.65	+	.	Name=Phosphoglycerate mutase-like protein;ID=EMRE3EUKG4064761
EMRE3EUKS918386	SGI	mRNA	528132	529303	0.65	+	.	Name=Phosphoglycerate mutase-like protein;ID=EMRE3EUKT4064761;Parent=EMRE3EUKG4064761
EMRE3EUKS918386	SGI	CDS	528132	529203	0.65	+	0	Name=EMRE3EUKT4064761.1;ID=EMRE3EUKT4064761.1;Parent=EMRE3EUKT4064761
EMRE3EUKS918386	SGI	exon	528132	529203	0.65	+	.	ID=exon_4064761.1;Parent=EMRE3EUKT4064761
EMRE3EUKS918386	SGI	CDS	529293	529303	0.94	+	2	Name=EMRE3EUKT4064761.2;ID=EMRE3EUKT4064761.2;Parent=EMRE3EUKT4064761
EMRE3EUKS918386	SGI	exon	529293	529303	0.94	+	.	ID=exon_4064761.2;Parent=EMRE3EUKT4064761
EMRE3EUKS918386	SGI	gene	529386	530420	1.0	-	.	Name=S-adenosyl-L-methionine-dependent methyltransferases;ID=EMRE3EUKG4064762
EMRE3EUKS918386	SGI	mRNA	529386	530420	1.0	-	.	Name=S-adenosyl-L-methionine-dependent methyltransferases;ID=EMRE3EUKT4064762;Parent=EMRE3EUKG4064762
EMRE3EUKS918386	SGI	CDS	529386	530420	1.0	-	0	Name=EMRE3EUKT4064762.1;ID=EMRE3EUKT4064762.1;Parent=EMRE3EUKT4064762
EMRE3EUKS918386	SGI	exon	529386	530420	1.0	-	.	ID=exon_4064762.1;Parent=EMRE3EUKT4064762
EMRE3EUKS918386	SGI	gene	530751	531836	1.0	+	.	Name=Calcium-binding protein 39;ID=EMRE3EUKG4064763
EMRE3EUKS918386	SGI	mRNA	530751	531836	1.0	+	.	Name=Calcium-binding protein 39;ID=EMRE3EUKT4064763;Parent=EMRE3EUKG4064763
EMRE3EUKS918386	SGI	CDS	530751	531836	1.0	+	0	Name=EMRE3EUKT4064763.1;ID=EMRE3EUKT4064763.1;Parent=EMRE3EUKT4064763
EMRE3EUKS918386	SGI	exon	530751	531836	1.0	+	.	ID=exon_4064763.1;Parent=EMRE3EUKT4064763
EMRE3EUKS918386	SGI	gene	531994	532871	0.51	-	.	Name=Conserved predicted protein;ID=EMRE3EUKG4064764
EMRE3EUKS918386	SGI	mRNA	531994	532871	0.51	-	.	Name=Conserved predicted protein;ID=EMRE3EUKT4064764;Parent=EMRE3EUKG4064764
EMRE3EUKS918386	SGI	CDS	531994	531999	0.94	-	0	Name=EMRE3EUKT4064764.1;ID=EMRE3EUKT4064764.1;Parent=EMRE3EUKT4064764
EMRE3EUKS918386	SGI	exon	531994	531999	0.94	-	.	ID=exon_4064764.1;Parent=EMRE3EUKT4064764
EMRE3EUKS918386	SGI	CDS	532100	532717	0.62	-	0	Name=EMRE3EUKT4064764.2;ID=EMRE3EUKT4064764.2;Parent=EMRE3EUKT4064764
EMRE3EUKS918386	SGI	exon	532100	532717	0.62	-	.	ID=exon_4064764.2;Parent=EMRE3EUKT4064764
EMRE3EUKS918386	SGI	CDS	532785	532871	0.57	-	0	Name=EMRE3EUKT4064764.3;ID=EMRE3EUKT4064764.3;Parent=EMRE3EUKT4064764
EMRE3EUKS918386	SGI	exon	532785	532871	0.57	-	.	ID=exon_4064764.3;Parent=EMRE3EUKT4064764
EMRE3EUKS918386	SGI	gene	532893	533579	.	-	.	Name=Coenzyme Q (ubiquinone) biosynthesis protein Coq4;ID=EMRE3EUKG4065009
EMRE3EUKS918386	SGI	mRNA	532893	533579	.	-	.	Name=Coenzyme Q (ubiquinone) biosynthesis protein Coq4;ID=EMRE3EUKT4065009;Parent=EMRE3EUKG4065009
EMRE3EUKS918386	SGI	CDS	532893	533579	.	-	0	Name=EMRE3EUKT4065009.1;ID=EMRE3EUKT4065009.1;Parent=EMRE3EUKT4065009
EMRE3EUKS918386	SGI	exon	532893	533579	.	-	.	ID=exon_4065009.1;Parent=EMRE3EUKT4065009
EMRE3EUKS918386	SGI	gene	534378	535265	0.46	+	.	Name=Prolyl 4-hydroxylase alpha-1 subunit-like protein;ID=EMRE3EUKG4064765
EMRE3EUKS918386	SGI	mRNA	534378	535265	0.46	+	.	Name=Prolyl 4-hydroxylase alpha-1 subunit-like protein;ID=EMRE3EUKT4064765;Parent=EMRE3EUKG4064765
EMRE3EUKS918386	SGI	CDS	534378	535265	0.46	+	0	Name=EMRE3EUKT4064765.1;ID=EMRE3EUKT4064765.1;Parent=EMRE3EUKT4064765
EMRE3EUKS918386	SGI	exon	534378	535265	0.46	+	.	ID=exon_4064765.1;Parent=EMRE3EUKT4064765
EMRE3EUKS918386	SGI	gene	535308	536309	0.71	+	.	Name=HAD-like protein;ID=EMRE3EUKG4064766
EMRE3EUKS918386	SGI	mRNA	535308	536309	0.71	+	.	Name=HAD-like protein;ID=EMRE3EUKT4064766;Parent=EMRE3EUKG4064766
EMRE3EUKS918386	SGI	CDS	535308	536309	0.71	+	0	Name=EMRE3EUKT4064766.1;ID=EMRE3EUKT4064766.1;Parent=EMRE3EUKT4064766
EMRE3EUKS918386	SGI	exon	535308	536309	0.71	+	.	ID=exon_4064766.1;Parent=EMRE3EUKT4064766
EMRE3EUKS918386	SGI	gene	536457	540138	0.64	+	.	Name=SH3 domain containing protein;ID=EMRE3EUKG4064767
EMRE3EUKS918386	SGI	mRNA	536457	540138	0.64	+	.	Name=SH3 domain containing protein;ID=EMRE3EUKT4064767;Parent=EMRE3EUKG4064767
EMRE3EUKS918386	SGI	CDS	536457	536618	0.64	+	0	Name=EMRE3EUKT4064767.1;ID=EMRE3EUKT4064767.1;Parent=EMRE3EUKT4064767
EMRE3EUKS918386	SGI	exon	536457	536618	0.64	+	.	ID=exon_4064767.1;Parent=EMRE3EUKT4064767
EMRE3EUKS918386	SGI	CDS	536683	540138	1.0	+	0	Name=EMRE3EUKT4064767.2;ID=EMRE3EUKT4064767.2;Parent=EMRE3EUKT4064767
EMRE3EUKS918386	SGI	exon	536683	540138	1.0	+	.	ID=exon_4064767.2;Parent=EMRE3EUKT4064767
EMRE3EUKS918386	SGI	gene	540467	542388	0.82	-	.	Name=CCCH-type zinc finger protein with ARM repeat domain isoform 1;ID=EMRE3EUKG4064768
EMRE3EUKS918386	SGI	mRNA	540467	542388	0.82	-	.	Name=CCCH-type zinc finger protein with ARM repeat domain isoform 1;ID=EMRE3EUKT4064768;Parent=EMRE3EUKG4064768
EMRE3EUKS918386	SGI	CDS	540467	541939	1.0	-	0	Name=EMRE3EUKT4064768.1;ID=EMRE3EUKT4064768.1;Parent=EMRE3EUKT4064768
EMRE3EUKS918386	SGI	exon	540467	541939	1.0	-	.	ID=exon_4064768.1;Parent=EMRE3EUKT4064768
EMRE3EUKS918386	SGI	CDS	542332	542388	0.82	-	0	Name=EMRE3EUKT4064768.2;ID=EMRE3EUKT4064768.2;Parent=EMRE3EUKT4064768
EMRE3EUKS918386	SGI	exon	542332	542388	0.82	-	.	ID=exon_4064768.2;Parent=EMRE3EUKT4064768
EMRE3EUKS918386	SGI	gene	543489	545159	0.99	+	.	Name=Membrane associated lipoprotein;ID=EMRE3EUKG4064769
EMRE3EUKS918386	SGI	mRNA	543489	545159	0.99	+	.	Name=Membrane associated lipoprotein;ID=EMRE3EUKT4064769;Parent=EMRE3EUKG4064769
EMRE3EUKS918386	SGI	CDS	543489	543596	0.99	+	0	Name=EMRE3EUKT4064769.1;ID=EMRE3EUKT4064769.1;Parent=EMRE3EUKT4064769
EMRE3EUKS918386	SGI	exon	543489	543596	0.99	+	.	ID=exon_4064769.1;Parent=EMRE3EUKT4064769
EMRE3EUKS918386	SGI	CDS	543814	543935	1.0	+	0	Name=EMRE3EUKT4064769.2;ID=EMRE3EUKT4064769.2;Parent=EMRE3EUKT4064769
EMRE3EUKS918386	SGI	exon	543814	543935	1.0	+	.	ID=exon_4064769.2;Parent=EMRE3EUKT4064769
EMRE3EUKS918386	SGI	CDS	544007	545159	1.0	+	1	Name=EMRE3EUKT4064769.3;ID=EMRE3EUKT4064769.3;Parent=EMRE3EUKT4064769
EMRE3EUKS918386	SGI	exon	544007	545159	1.0	+	.	ID=exon_4064769.3;Parent=EMRE3EUKT4064769
EMRE3EUKS918386	SGI	gene	545557	546335	0.77	-	.	Name=Conserved predicted protein;ID=EMRE3EUKG4064770
EMRE3EUKS918386	SGI	mRNA	545557	546335	0.77	-	.	Name=Conserved predicted protein;ID=EMRE3EUKT4064770;Parent=EMRE3EUKG4064770
EMRE3EUKS918386	SGI	CDS	545557	545939	1.0	-	2	Name=EMRE3EUKT4064770.1;ID=EMRE3EUKT4064770.1;Parent=EMRE3EUKT4064770
EMRE3EUKS918386	SGI	exon	545557	545939	1.0	-	.	ID=exon_4064770.1;Parent=EMRE3EUKT4064770
EMRE3EUKS918386	SGI	CDS	546008	546335	0.77	-	0	Name=EMRE3EUKT4064770.2;ID=EMRE3EUKT4064770.2;Parent=EMRE3EUKT4064770
EMRE3EUKS918386	SGI	exon	546008	546335	0.77	-	.	ID=exon_4064770.2;Parent=EMRE3EUKT4064770
EMRE3EUKS918386	SGI	gene	546428	547267	1.0	-	.	Name=CDP-diacylglycerol--glycerol-3-phosphate 3-phosphatidyltransferase;ID=EMRE3EUKG4064771
EMRE3EUKS918386	SGI	mRNA	546428	547267	1.0	-	.	Name=CDP-diacylglycerol--glycerol-3-phosphate 3-phosphatidyltransferase;ID=EMRE3EUKT4064771;Parent=EMRE3EUKG4064771
EMRE3EUKS918386	SGI	CDS	546428	547267	1.0	-	0	Name=EMRE3EUKT4064771.1;ID=EMRE3EUKT4064771.1;Parent=EMRE3EUKT4064771
EMRE3EUKS918386	SGI	exon	546428	547267	1.0	-	.	ID=exon_4064771.1;Parent=EMRE3EUKT4064771
EMRE3EUKS918386	SGI	gene	548240	550348	1.0	+	.	Name=AP2-like ethylene-responsive transcription factor TOE3;ID=EMRE3EUKG4064772
EMRE3EUKS918386	SGI	mRNA	548240	550348	1.0	+	.	Name=AP2-like ethylene-responsive transcription factor TOE3;ID=EMRE3EUKT4064772;Parent=EMRE3EUKG4064772
EMRE3EUKS918386	SGI	CDS	548240	550348	1.0	+	0	Name=EMRE3EUKT4064772.1;ID=EMRE3EUKT4064772.1;Parent=EMRE3EUKT4064772
EMRE3EUKS918386	SGI	exon	548240	550348	1.0	+	.	ID=exon_4064772.1;Parent=EMRE3EUKT4064772
EMRE3EUKS918386	SGI	gene	551080	553581	0.75	+	.	Name=P-loop containing nucleoside triphosphate hydrolases;ID=EMRE3EUKG4064773
EMRE3EUKS918386	SGI	mRNA	551080	553581	0.75	+	.	Name=P-loop containing nucleoside triphosphate hydrolases;ID=EMRE3EUKT4064773;Parent=EMRE3EUKG4064773
EMRE3EUKS918386	SGI	CDS	551080	553086	0.75	+	0	Name=EMRE3EUKT4064773.1;ID=EMRE3EUKT4064773.1;Parent=EMRE3EUKT4064773
EMRE3EUKS918386	SGI	exon	551080	553086	0.75	+	.	ID=exon_4064773.1;Parent=EMRE3EUKT4064773
EMRE3EUKS918386	SGI	CDS	553159	553581	1.0	+	0	Name=EMRE3EUKT4064773.2;ID=EMRE3EUKT4064773.2;Parent=EMRE3EUKT4064773
EMRE3EUKS918386	SGI	exon	553159	553581	1.0	+	.	ID=exon_4064773.2;Parent=EMRE3EUKT4064773
EMRE3EUKS918386	SGI	gene	553741	554397	1.0	-	.	Name=Uncharacterised BCR, YbaB family COG0718;ID=EMRE3EUKG4064774
EMRE3EUKS918386	SGI	mRNA	553741	554397	1.0	-	.	Name=Uncharacterised BCR, YbaB family COG0718;ID=EMRE3EUKT4064774;Parent=EMRE3EUKG4064774
EMRE3EUKS918386	SGI	CDS	553741	554094	1.0	-	0	Name=EMRE3EUKT4064774.1;ID=EMRE3EUKT4064774.1;Parent=EMRE3EUKT4064774
EMRE3EUKS918386	SGI	exon	553741	554094	1.0	-	.	ID=exon_4064774.1;Parent=EMRE3EUKT4064774
EMRE3EUKS918386	SGI	CDS	554200	554263	1.0	-	1	Name=EMRE3EUKT4064774.2;ID=EMRE3EUKT4064774.2;Parent=EMRE3EUKT4064774
EMRE3EUKS918386	SGI	exon	554200	554263	1.0	-	.	ID=exon_4064774.2;Parent=EMRE3EUKT4064774
EMRE3EUKS918386	SGI	CDS	554339	554397	1.0	-	0	Name=EMRE3EUKT4064774.3;ID=EMRE3EUKT4064774.3;Parent=EMRE3EUKT4064774
EMRE3EUKS918386	SGI	exon	554339	554397	1.0	-	.	ID=exon_4064774.3;Parent=EMRE3EUKT4064774
EMRE3EUKS918386	SGI	gene	554531	555769	1.0	-	.	Name=Bifunctional arginine demethylase and lysyl-hydroxylase JMJD6;ID=EMRE3EUKG4064775
EMRE3EUKS918386	SGI	mRNA	554531	555769	1.0	-	.	Name=Bifunctional arginine demethylase and lysyl-hydroxylase JMJD6;ID=EMRE3EUKT4064775;Parent=EMRE3EUKG4064775
EMRE3EUKS918386	SGI	CDS	554531	555769	1.0	-	0	Name=EMRE3EUKT4064775.1;ID=EMRE3EUKT4064775.1;Parent=EMRE3EUKT4064775
EMRE3EUKS918386	SGI	exon	554531	555769	1.0	-	.	ID=exon_4064775.1;Parent=EMRE3EUKT4064775
EMRE3EUKS918386	SGI	gene	556201	557808	0.83	+	.	Name=YVTN repeat-like/Quinoprotein amine dehydrogenase;ID=EMRE3EUKG4064776
EMRE3EUKS918386	SGI	mRNA	556201	557808	0.83	+	.	Name=YVTN repeat-like/Quinoprotein amine dehydrogenase;ID=EMRE3EUKT4064776;Parent=EMRE3EUKG4064776
EMRE3EUKS918386	SGI	CDS	556201	557808	0.83	+	0	Name=EMRE3EUKT4064776.1;ID=EMRE3EUKT4064776.1;Parent=EMRE3EUKT4064776
EMRE3EUKS918386	SGI	exon	556201	557808	0.83	+	.	ID=exon_4064776.1;Parent=EMRE3EUKT4064776
EMRE3EUKS918386	SGI	gene	557899	558903	0.49	-	.	Name=DHS-like NAD/FAD-binding domain-containing protein;ID=EMRE3EUKG4064777
EMRE3EUKS918386	SGI	mRNA	557899	558903	0.49	-	.	Name=DHS-like NAD/FAD-binding domain-containing protein;ID=EMRE3EUKT4064777;Parent=EMRE3EUKG4064777
EMRE3EUKS918386	SGI	CDS	557899	558903	0.49	-	0	Name=EMRE3EUKT4064777.1;ID=EMRE3EUKT4064777.1;Parent=EMRE3EUKT4064777
EMRE3EUKS918386	SGI	exon	557899	558903	0.49	-	.	ID=exon_4064777.1;Parent=EMRE3EUKT4064777
EMRE3EUKS918386	SGI	gene	559022	559942	0.65	-	.	Name=NAD(P)-binding Rossmann-fold domains;ID=EMRE3EUKG4064778
EMRE3EUKS918386	SGI	mRNA	559022	559942	0.65	-	.	Name=NAD(P)-binding Rossmann-fold domains;ID=EMRE3EUKT4064778;Parent=EMRE3EUKG4064778
EMRE3EUKS918386	SGI	CDS	559022	559942	0.65	-	0	Name=EMRE3EUKT4064778.1;ID=EMRE3EUKT4064778.1;Parent=EMRE3EUKT4064778
EMRE3EUKS918386	SGI	exon	559022	559942	0.65	-	.	ID=exon_4064778.1;Parent=EMRE3EUKT4064778
EMRE3EUKS918386	SGI	gene	560054	562243	1.0	-	.	Name=Protein kinase-like (PK-like);ID=EMRE3EUKG4064779
EMRE3EUKS918386	SGI	mRNA	560054	562243	1.0	-	.	Name=Protein kinase-like (PK-like);ID=EMRE3EUKT4064779;Parent=EMRE3EUKG4064779
EMRE3EUKS918386	SGI	CDS	560054	562243	1.0	-	0	Name=EMRE3EUKT4064779.1;ID=EMRE3EUKT4064779.1;Parent=EMRE3EUKT4064779
EMRE3EUKS918386	SGI	exon	560054	562243	1.0	-	.	ID=exon_4064779.1;Parent=EMRE3EUKT4064779
EMRE3EUKS918386	SGI	gene	562746	564110	0.92	+	.	Name=Conserved predicted protein;ID=EMRE3EUKG4064780
EMRE3EUKS918386	SGI	mRNA	562746	564110	0.92	+	.	Name=Predicted protein;ID=EMRE3EUKT4064780;Parent=EMRE3EUKG4064780
EMRE3EUKS918386	SGI	CDS	562746	564110	0.92	+	0	Name=EMRE3EUKT4064780.1;ID=EMRE3EUKT4064780.1;Parent=EMRE3EUKT4064780
EMRE3EUKS918386	SGI	exon	562746	564110	0.92	+	.	ID=exon_4064780.1;Parent=EMRE3EUKT4064780
EMRE3EUKS918386	SGI	gene	564351	565679	1.0	-	.	Name=FAD/NAD(P)-binding domain;ID=EMRE3EUKG4064781
EMRE3EUKS918386	SGI	mRNA	564351	565679	1.0	-	.	Name=FAD/NAD(P)-binding domain;ID=EMRE3EUKT4064781;Parent=EMRE3EUKG4064781
EMRE3EUKS918386	SGI	CDS	564351	565679	1.0	-	0	Name=EMRE3EUKT4064781.1;ID=EMRE3EUKT4064781.1;Parent=EMRE3EUKT4064781
EMRE3EUKS918386	SGI	exon	564351	565679	1.0	-	.	ID=exon_4064781.1;Parent=EMRE3EUKT4064781
EMRE3EUKS918386	SGI	gene	566802	567360	1.0	-	.	Name=EF-hand;ID=EMRE3EUKG4064782
EMRE3EUKS918386	SGI	mRNA	566802	567360	1.0	-	.	Name=EF-hand;ID=EMRE3EUKT4064782;Parent=EMRE3EUKG4064782
EMRE3EUKS918386	SGI	CDS	566802	567224	1.0	-	0	Name=EMRE3EUKT4064782.1;ID=EMRE3EUKT4064782.1;Parent=EMRE3EUKT4064782
EMRE3EUKS918386	SGI	exon	566802	567224	1.0	-	.	ID=exon_4064782.1;Parent=EMRE3EUKT4064782
EMRE3EUKS918386	SGI	CDS	567328	567360	1.0	-	0	Name=EMRE3EUKT4064782.2;ID=EMRE3EUKT4064782.2;Parent=EMRE3EUKT4064782
EMRE3EUKS918386	SGI	exon	567328	567360	1.0	-	.	ID=exon_4064782.2;Parent=EMRE3EUKT4064782
EMRE3EUKS918386	SGI	gene	567644	570883	1.0	-	.	Name=SIN3 component of histone deacetylase complex;ID=EMRE3EUKG4064783
EMRE3EUKS918386	SGI	mRNA	567644	570883	1.0	-	.	Name=SIN3 component of histone deacetylase complex;ID=EMRE3EUKT4064783;Parent=EMRE3EUKG4064783
EMRE3EUKS918386	SGI	CDS	567644	570883	1.0	-	0	Name=EMRE3EUKT4064783.1;ID=EMRE3EUKT4064783.1;Parent=EMRE3EUKT4064783
EMRE3EUKS918386	SGI	exon	567644	570883	1.0	-	.	ID=exon_4064783.1;Parent=EMRE3EUKT4064783
EMRE3EUKS918386	SGI	gene	571560	573726	0.95	+	.	Name=Conserved predicted protein;ID=EMRE3EUKG4064784
EMRE3EUKS918386	SGI	mRNA	571560	573726	0.95	+	.	Name=Conserved predicted protein;ID=EMRE3EUKT4064784;Parent=EMRE3EUKG4064784
EMRE3EUKS918386	SGI	CDS	571560	572164	1.0	+	0	Name=EMRE3EUKT4064784.1;ID=EMRE3EUKT4064784.1;Parent=EMRE3EUKT4064784
EMRE3EUKS918386	SGI	exon	571560	572164	1.0	+	.	ID=exon_4064784.1;Parent=EMRE3EUKT4064784
EMRE3EUKS918386	SGI	CDS	572228	572312	1.0	+	1	Name=EMRE3EUKT4064784.2;ID=EMRE3EUKT4064784.2;Parent=EMRE3EUKT4064784
EMRE3EUKS918386	SGI	exon	572228	572312	1.0	+	.	ID=exon_4064784.2;Parent=EMRE3EUKT4064784
EMRE3EUKS918386	SGI	CDS	572385	573078	1.0	+	0	Name=EMRE3EUKT4064784.3;ID=EMRE3EUKT4064784.3;Parent=EMRE3EUKT4064784
EMRE3EUKS918386	SGI	exon	572385	573078	1.0	+	.	ID=exon_4064784.3;Parent=EMRE3EUKT4064784
EMRE3EUKS918386	SGI	CDS	573146	573726	0.95	+	2	Name=EMRE3EUKT4064784.4;ID=EMRE3EUKT4064784.4;Parent=EMRE3EUKT4064784
EMRE3EUKS918386	SGI	exon	573146	573726	0.95	+	.	ID=exon_4064784.4;Parent=EMRE3EUKT4064784
EMRE3EUKS918386	SGI	gene	573943	574996	0.62	+	.	Name=Conserved predicted protein;ID=EMRE3EUKG4064785
EMRE3EUKS918386	SGI	mRNA	573943	574996	0.62	+	.	Name=Predicted protein;ID=EMRE3EUKT4064785;Parent=EMRE3EUKG4064785
EMRE3EUKS918386	SGI	CDS	573943	574152	0.62	+	0	Name=EMRE3EUKT4064785.1;ID=EMRE3EUKT4064785.1;Parent=EMRE3EUKT4064785
EMRE3EUKS918386	SGI	exon	573943	574152	0.62	+	.	ID=exon_4064785.1;Parent=EMRE3EUKT4064785
EMRE3EUKS918386	SGI	CDS	574220	574996	1.0	+	0	Name=EMRE3EUKT4064785.2;ID=EMRE3EUKT4064785.2;Parent=EMRE3EUKT4064785
EMRE3EUKS918386	SGI	exon	574220	574996	1.0	+	.	ID=exon_4064785.2;Parent=EMRE3EUKT4064785
EMRE3EUKS918386	SGI	gene	576586	578185	0.82	-	.	Name=Conserved predicted protein;ID=EMRE3EUKG4064786
EMRE3EUKS918386	SGI	mRNA	576586	578185	0.82	-	.	Name=Predicted protein;ID=EMRE3EUKT4064786;Parent=EMRE3EUKG4064786
EMRE3EUKS918386	SGI	CDS	576586	577442	0.97	-	2	Name=EMRE3EUKT4064786.1;ID=EMRE3EUKT4064786.1;Parent=EMRE3EUKT4064786
EMRE3EUKS918386	SGI	exon	576586	577442	0.97	-	.	ID=exon_4064786.1;Parent=EMRE3EUKT4064786
EMRE3EUKS918386	SGI	CDS	577595	577819	1.0	-	2	Name=EMRE3EUKT4064786.2;ID=EMRE3EUKT4064786.2;Parent=EMRE3EUKT4064786
EMRE3EUKS918386	SGI	exon	577595	577819	1.0	-	.	ID=exon_4064786.2;Parent=EMRE3EUKT4064786
EMRE3EUKS918386	SGI	CDS	577930	578185	0.85	-	0	Name=EMRE3EUKT4064786.3;ID=EMRE3EUKT4064786.3;Parent=EMRE3EUKT4064786
EMRE3EUKS918386	SGI	exon	577930	578185	0.85	-	.	ID=exon_4064786.3;Parent=EMRE3EUKT4064786
EMRE3EUKS918386	SGI	gene	579613	581901	1.0	+	.	Name=TSA: Wollemia nobilis Ref_Wollemi_Transcript_12742_3077 transcribed RNA sequence;ID=EMRE3EUKG4064787
EMRE3EUKS918386	SGI	mRNA	579613	581901	1.0	+	.	Name=TSA: Wollemia nobilis Ref_Wollemi_Transcript_12742_3077 transcribed RNA sequence;ID=EMRE3EUKT4064787;Parent=EMRE3EUKG4064787
EMRE3EUKS918386	SGI	CDS	579613	581901	1.0	+	0	Name=EMRE3EUKT4064787.1;ID=EMRE3EUKT4064787.1;Parent=EMRE3EUKT4064787
EMRE3EUKS918386	SGI	exon	579613	581901	1.0	+	.	ID=exon_4064787.1;Parent=EMRE3EUKT4064787
EMRE3EUKS918386	SGI	gene	582222	583492	1.0	+	.	Name=Conserved predicted protein;ID=EMRE3EUKG4064788
EMRE3EUKS918386	SGI	mRNA	582222	583492	1.0	+	.	Name=Conserved predicted protein;ID=EMRE3EUKT4064788;Parent=EMRE3EUKG4064788
EMRE3EUKS918386	SGI	CDS	582222	582396	1.0	+	0	Name=EMRE3EUKT4064788.1;ID=EMRE3EUKT4064788.1;Parent=EMRE3EUKT4064788
EMRE3EUKS918386	SGI	exon	582222	582396	1.0	+	.	ID=exon_4064788.1;Parent=EMRE3EUKT4064788
EMRE3EUKS918386	SGI	CDS	582465	583492	1.0	+	2	Name=EMRE3EUKT4064788.2;ID=EMRE3EUKT4064788.2;Parent=EMRE3EUKT4064788
EMRE3EUKS918386	SGI	exon	582465	583492	1.0	+	.	ID=exon_4064788.2;Parent=EMRE3EUKT4064788
EMRE3EUKS918386	SGI	gene	583608	585231	0.99	+	.	Name=MFS general substrate transporter like domains;ID=EMRE3EUKG4064789
EMRE3EUKS918386	SGI	mRNA	583608	585231	0.99	+	.	Name=MFS general substrate transporter like domains;ID=EMRE3EUKT4064789;Parent=EMRE3EUKG4064789
EMRE3EUKS918386	SGI	CDS	583608	583821	0.99	+	0	Name=EMRE3EUKT4064789.1;ID=EMRE3EUKT4064789.1;Parent=EMRE3EUKT4064789
EMRE3EUKS918386	SGI	exon	583608	583821	0.99	+	.	ID=exon_4064789.1;Parent=EMRE3EUKT4064789
EMRE3EUKS918386	SGI	CDS	583895	585231	1.0	+	2	Name=EMRE3EUKT4064789.2;ID=EMRE3EUKT4064789.2;Parent=EMRE3EUKT4064789
EMRE3EUKS918386	SGI	exon	583895	585231	1.0	+	.	ID=exon_4064789.2;Parent=EMRE3EUKT4064789
EMRE3EUKS918386	SGI	gene	585285	585548	0.64	-	.	Name=Conserved predicted protein;ID=EMRE3EUKG4064790
EMRE3EUKS918386	SGI	mRNA	585285	585548	0.64	-	.	Name=Predicted protein;ID=EMRE3EUKT4064790;Parent=EMRE3EUKG4064790
EMRE3EUKS918386	SGI	CDS	585285	585548	0.64	-	0	Name=EMRE3EUKT4064790.1;ID=EMRE3EUKT4064790.1;Parent=EMRE3EUKT4064790
EMRE3EUKS918386	SGI	exon	585285	585548	0.64	-	.	ID=exon_4064790.1;Parent=EMRE3EUKT4064790
EMRE3EUKS918386	SGI	gene	586068	587429	0.75	+	.	Name=Tryptophan synthase beta subunit-like PLP-dependent enzymes;ID=EMRE3EUKG4064791
EMRE3EUKS918386	SGI	mRNA	586068	587429	0.75	+	.	Name=Tryptophan synthase beta subunit-like PLP-dependent enzymes;ID=EMRE3EUKT4064791;Parent=EMRE3EUKG4064791
EMRE3EUKS918386	SGI	CDS	586068	587429	0.75	+	0	Name=EMRE3EUKT4064791.1;ID=EMRE3EUKT4064791.1;Parent=EMRE3EUKT4064791
EMRE3EUKS918386	SGI	exon	586068	587429	0.75	+	.	ID=exon_4064791.1;Parent=EMRE3EUKT4064791
EMRE3EUKS918386	SGI	gene	587433	589220	0.74	-	.	Name=L-galactono-1,4-lactone dehydrogenase 2;ID=EMRE3EUKG4064792
EMRE3EUKS918386	SGI	mRNA	587433	589220	0.74	-	.	Name=L-galactono-1,4-lactone dehydrogenase 2;ID=EMRE3EUKT4064792;Parent=EMRE3EUKG4064792
EMRE3EUKS918386	SGI	CDS	587433	589220	0.74	-	0	Name=EMRE3EUKT4064792.1;ID=EMRE3EUKT4064792.1;Parent=EMRE3EUKT4064792
EMRE3EUKS918386	SGI	exon	587433	589220	0.74	-	.	ID=exon_4064792.1;Parent=EMRE3EUKT4064792
EMRE3EUKS918386	SGI	gene	589451	590743	0.44	-	.	Name=KDEL motif-containing protein 1;ID=EMRE3EUKG4064793
EMRE3EUKS918386	SGI	mRNA	589451	590743	0.44	-	.	Name=KDEL motif-containing protein 1;ID=EMRE3EUKT4064793;Parent=EMRE3EUKG4064793
EMRE3EUKS918386	SGI	CDS	589451	590743	0.44	-	0	Name=EMRE3EUKT4064793.1;ID=EMRE3EUKT4064793.1;Parent=EMRE3EUKT4064793
EMRE3EUKS918386	SGI	exon	589451	590743	0.44	-	.	ID=exon_4064793.1;Parent=EMRE3EUKT4064793
EMRE3EUKS918386	SGI	gene	591208	592422	0.84	-	.	Name=KDEL motif-containing protein 1;ID=EMRE3EUKG4064794
EMRE3EUKS918386	SGI	mRNA	591208	592422	0.84	-	.	Name=KDEL motif-containing protein 1;ID=EMRE3EUKT4064794;Parent=EMRE3EUKG4064794
EMRE3EUKS918386	SGI	CDS	591208	592422	0.84	-	0	Name=EMRE3EUKT4064794.1;ID=EMRE3EUKT4064794.1;Parent=EMRE3EUKT4064794
EMRE3EUKS918386	SGI	exon	591208	592422	0.84	-	.	ID=exon_4064794.1;Parent=EMRE3EUKT4064794
EMRE3EUKS918386	SGI	gene	592721	594047	0.49	+	.	Name=Ubiquitin thioesterase OTU1;ID=EMRE3EUKG4064795
EMRE3EUKS918386	SGI	mRNA	592721	594047	0.49	+	.	Name=Ubiquitin thioesterase OTU1;ID=EMRE3EUKT4064795;Parent=EMRE3EUKG4064795
EMRE3EUKS918386	SGI	CDS	592721	592769	0.51	+	0	Name=EMRE3EUKT4064795.1;ID=EMRE3EUKT4064795.1;Parent=EMRE3EUKT4064795
EMRE3EUKS918386	SGI	exon	592721	592769	0.51	+	.	ID=exon_4064795.1;Parent=EMRE3EUKT4064795
EMRE3EUKS918386	SGI	CDS	592883	593154	0.96	+	2	Name=EMRE3EUKT4064795.2;ID=EMRE3EUKT4064795.2;Parent=EMRE3EUKT4064795
EMRE3EUKS918386	SGI	exon	592883	593154	0.96	+	.	ID=exon_4064795.2;Parent=EMRE3EUKT4064795
EMRE3EUKS918386	SGI	CDS	593231	593711	1.0	+	0	Name=EMRE3EUKT4064795.3;ID=EMRE3EUKT4064795.3;Parent=EMRE3EUKT4064795
EMRE3EUKS918386	SGI	exon	593231	593711	1.0	+	.	ID=exon_4064795.3;Parent=EMRE3EUKT4064795
EMRE3EUKS918386	SGI	CDS	593779	594047	1.0	+	2	Name=EMRE3EUKT4064795.4;ID=EMRE3EUKT4064795.4;Parent=EMRE3EUKT4064795
EMRE3EUKS918386	SGI	exon	593779	594047	1.0	+	.	ID=exon_4064795.4;Parent=EMRE3EUKT4064795
EMRE3EUKS918386	SGI	gene	594103	594941	0.3	-	.	Name=Conserved predicted protein;ID=EMRE3EUKG4064796
EMRE3EUKS918386	SGI	mRNA	594103	594941	0.3	-	.	Name=Conserved predicted protein;ID=EMRE3EUKT4064796;Parent=EMRE3EUKG4064796
EMRE3EUKS918386	SGI	CDS	594103	594119	0.3	-	2	Name=EMRE3EUKT4064796.1;ID=EMRE3EUKT4064796.1;Parent=EMRE3EUKT4064796
EMRE3EUKS918386	SGI	exon	594103	594119	0.3	-	.	ID=exon_4064796.1;Parent=EMRE3EUKT4064796
EMRE3EUKS918386	SGI	CDS	594307	594423	1.0	-	2	Name=EMRE3EUKT4064796.2;ID=EMRE3EUKT4064796.2;Parent=EMRE3EUKT4064796
EMRE3EUKS918386	SGI	exon	594307	594423	1.0	-	.	ID=exon_4064796.2;Parent=EMRE3EUKT4064796
EMRE3EUKS918386	SGI	CDS	594490	594644	1.0	-	1	Name=EMRE3EUKT4064796.3;ID=EMRE3EUKT4064796.3;Parent=EMRE3EUKT4064796
EMRE3EUKS918386	SGI	exon	594490	594644	1.0	-	.	ID=exon_4064796.3;Parent=EMRE3EUKT4064796
EMRE3EUKS918386	SGI	CDS	594709	594941	0.92	-	0	Name=EMRE3EUKT4064796.4;ID=EMRE3EUKT4064796.4;Parent=EMRE3EUKT4064796
EMRE3EUKS918386	SGI	exon	594709	594941	0.92	-	.	ID=exon_4064796.4;Parent=EMRE3EUKT4064796
EMRE3EUKS918386	SGI	gene	595106	596269	0.47	-	.	Name=Chaperone J-domain;ID=EMRE3EUKG4064797
EMRE3EUKS918386	SGI	mRNA	595106	596269	0.47	-	.	Name=Chaperone J-domain;ID=EMRE3EUKT4064797;Parent=EMRE3EUKG4064797
EMRE3EUKS918386	SGI	CDS	595106	596269	0.47	-	0	Name=EMRE3EUKT4064797.1;ID=EMRE3EUKT4064797.1;Parent=EMRE3EUKT4064797
EMRE3EUKS918386	SGI	exon	595106	596269	0.47	-	.	ID=exon_4064797.1;Parent=EMRE3EUKT4064797
EMRE3EUKS918386	SGI	gene	596573	597257	1.0	-	.	Name=Conserved predicted protein;ID=EMRE3EUKG4064798
EMRE3EUKS918386	SGI	mRNA	596573	597257	1.0	-	.	Name=Predicted protein;ID=EMRE3EUKT4064798;Parent=EMRE3EUKG4064798
EMRE3EUKS918386	SGI	CDS	596573	596998	1.0	-	0	Name=EMRE3EUKT4064798.1;ID=EMRE3EUKT4064798.1;Parent=EMRE3EUKT4064798
EMRE3EUKS918386	SGI	exon	596573	596998	1.0	-	.	ID=exon_4064798.1;Parent=EMRE3EUKT4064798
EMRE3EUKS918386	SGI	CDS	597105	597257	1.0	-	0	Name=EMRE3EUKT4064798.2;ID=EMRE3EUKT4064798.2;Parent=EMRE3EUKT4064798
EMRE3EUKS918386	SGI	exon	597105	597257	1.0	-	.	ID=exon_4064798.2;Parent=EMRE3EUKT4064798
EMRE3EUKS918386	SGI	gene	598811	601481	0.44	+	.	Name=AAA family ATPase;ID=EMRE3EUKG4064799
EMRE3EUKS918386	SGI	mRNA	598811	601481	0.44	+	.	Name=AAA family ATPase;ID=EMRE3EUKT4064799;Parent=EMRE3EUKG4064799
EMRE3EUKS918386	SGI	CDS	598811	599277	0.44	+	0	Name=EMRE3EUKT4064799.1;ID=EMRE3EUKT4064799.1;Parent=EMRE3EUKT4064799
EMRE3EUKS918386	SGI	exon	598811	599277	0.44	+	.	ID=exon_4064799.1;Parent=EMRE3EUKT4064799
EMRE3EUKS918386	SGI	CDS	599400	599892	1.0	+	1	Name=EMRE3EUKT4064799.2;ID=EMRE3EUKT4064799.2;Parent=EMRE3EUKT4064799
EMRE3EUKS918386	SGI	exon	599400	599892	1.0	+	.	ID=exon_4064799.2;Parent=EMRE3EUKT4064799
EMRE3EUKS918386	SGI	CDS	599970	601481	1.0	+	0	Name=EMRE3EUKT4064799.3;ID=EMRE3EUKT4064799.3;Parent=EMRE3EUKT4064799
EMRE3EUKS918386	SGI	exon	599970	601481	1.0	+	.	ID=exon_4064799.3;Parent=EMRE3EUKT4064799
EMRE3EUKS918386	SGI	gene	602293	604429	0.66	+	.	Name=Periplasmic lipoprotein involved in iron transport;ID=EMRE3EUKG4064800
EMRE3EUKS918386	SGI	mRNA	602293	604429	0.66	+	.	Name=Periplasmic lipoprotein involved in iron transport;ID=EMRE3EUKT4064800;Parent=EMRE3EUKG4064800
EMRE3EUKS918386	SGI	CDS	602293	602350	0.66	+	0	Name=EMRE3EUKT4064800.1;ID=EMRE3EUKT4064800.1;Parent=EMRE3EUKT4064800
EMRE3EUKS918386	SGI	exon	602293	602350	0.66	+	.	ID=exon_4064800.1;Parent=EMRE3EUKT4064800
EMRE3EUKS918386	SGI	CDS	602523	604429	1.0	+	2	Name=EMRE3EUKT4064800.2;ID=EMRE3EUKT4064800.2;Parent=EMRE3EUKT4064800
EMRE3EUKS918386	SGI	exon	602523	604429	1.0	+	.	ID=exon_4064800.2;Parent=EMRE3EUKT4064800
EMRE3EUKS918386	SGI	gene	606832	607710	1.0	-	.	Name=Ribosomal protein L19 (L19e);ID=EMRE3EUKG4064801
EMRE3EUKS918386	SGI	mRNA	606832	607710	1.0	-	.	Name=Ribosomal protein L19 (L19e);ID=EMRE3EUKT4064801;Parent=EMRE3EUKG4064801
EMRE3EUKS918386	SGI	CDS	606832	607304	1.0	-	2	Name=EMRE3EUKT4064801.1;ID=EMRE3EUKT4064801.1;Parent=EMRE3EUKT4064801
EMRE3EUKS918386	SGI	exon	606832	607304	1.0	-	.	ID=exon_4064801.1;Parent=EMRE3EUKT4064801
EMRE3EUKS918386	SGI	CDS	607599	607710	1.0	-	0	Name=EMRE3EUKT4064801.2;ID=EMRE3EUKT4064801.2;Parent=EMRE3EUKT4064801
EMRE3EUKS918386	SGI	exon	607599	607710	1.0	-	.	ID=exon_4064801.2;Parent=EMRE3EUKT4064801
EMRE3EUKS918386	SGI	gene	607936	610818	0.77	-	.	Name=Conserved predicted protein;ID=EMRE3EUKG4064802
EMRE3EUKS918386	SGI	mRNA	607936	610818	0.77	-	.	Name=Predicted protein;ID=EMRE3EUKT4064802;Parent=EMRE3EUKG4064802
EMRE3EUKS918386	SGI	CDS	607936	610818	0.77	-	0	Name=EMRE3EUKT4064802.1;ID=EMRE3EUKT4064802.1;Parent=EMRE3EUKT4064802
EMRE3EUKS918386	SGI	exon	607936	610818	0.77	-	.	ID=exon_4064802.1;Parent=EMRE3EUKT4064802
EMRE3EUKS918386	SGI	gene	612250	612873	0.82	-	.	Name=Conserved predicted protein;ID=EMRE3EUKG4064803
EMRE3EUKS918386	SGI	mRNA	612250	612873	0.82	-	.	Name=Conserved predicted protein;ID=EMRE3EUKT4064803;Parent=EMRE3EUKG4064803
EMRE3EUKS918386	SGI	CDS	612250	612873	0.82	-	0	Name=EMRE3EUKT4064803.1;ID=EMRE3EUKT4064803.1;Parent=EMRE3EUKT4064803
EMRE3EUKS918386	SGI	exon	612250	612873	0.82	-	.	ID=exon_4064803.1;Parent=EMRE3EUKT4064803
EMRE3EUKS918386	SGI	gene	613172	617750	0.95	+	.	Name=R1 protein, alpha-glucan water dikinase;ID=EMRE3EUKG4064804
EMRE3EUKS918386	SGI	mRNA	613172	617750	0.95	+	.	Name=R1 protein, alpha-glucan water dikinase;ID=EMRE3EUKT4064804;Parent=EMRE3EUKG4064804
EMRE3EUKS918386	SGI	CDS	613172	613269	1.0	+	0	Name=EMRE3EUKT4064804.1;ID=EMRE3EUKT4064804.1;Parent=EMRE3EUKT4064804
EMRE3EUKS918386	SGI	exon	613172	613269	1.0	+	.	ID=exon_4064804.1;Parent=EMRE3EUKT4064804
EMRE3EUKS918386	SGI	CDS	613346	617750	0.95	+	1	Name=EMRE3EUKT4064804.2;ID=EMRE3EUKT4064804.2;Parent=EMRE3EUKT4064804
EMRE3EUKS918386	SGI	exon	613346	617750	0.95	+	.	ID=exon_4064804.2;Parent=EMRE3EUKT4064804
EMRE3EUKS918386	SGI	gene	617763	618931	1.0	-	.	Name=HIT-like;ID=EMRE3EUKG4064805
EMRE3EUKS918386	SGI	mRNA	617763	618931	1.0	-	.	Name=HIT-like;ID=EMRE3EUKT4064805;Parent=EMRE3EUKG4064805
EMRE3EUKS918386	SGI	CDS	617763	618721	1.0	-	2	Name=EMRE3EUKT4064805.1;ID=EMRE3EUKT4064805.1;Parent=EMRE3EUKT4064805
EMRE3EUKS918386	SGI	exon	617763	618721	1.0	-	.	ID=exon_4064805.1;Parent=EMRE3EUKT4064805
EMRE3EUKS918386	SGI	CDS	618793	618931	1.0	-	0	Name=EMRE3EUKT4064805.2;ID=EMRE3EUKT4064805.2;Parent=EMRE3EUKT4064805
EMRE3EUKS918386	SGI	exon	618793	618931	1.0	-	.	ID=exon_4064805.2;Parent=EMRE3EUKT4064805
EMRE3EUKS918386	SGI	gene	618974	621516	1.0	-	.	Name=Conserved predicted protein;ID=EMRE3EUKG4064806
EMRE3EUKS918386	SGI	mRNA	618974	621516	1.0	-	.	Name=Predicted protein;ID=EMRE3EUKT4064806;Parent=EMRE3EUKG4064806
EMRE3EUKS918386	SGI	CDS	618974	620806	1.0	-	0	Name=EMRE3EUKT4064806.1;ID=EMRE3EUKT4064806.1;Parent=EMRE3EUKT4064806
EMRE3EUKS918386	SGI	exon	618974	620806	1.0	-	.	ID=exon_4064806.1;Parent=EMRE3EUKT4064806
EMRE3EUKS918386	SGI	CDS	620894	621343	1.0	-	0	Name=EMRE3EUKT4064806.2;ID=EMRE3EUKT4064806.2;Parent=EMRE3EUKT4064806
EMRE3EUKS918386	SGI	exon	620894	621343	1.0	-	.	ID=exon_4064806.2;Parent=EMRE3EUKT4064806
EMRE3EUKS918386	SGI	CDS	621421	621516	1.0	-	0	Name=EMRE3EUKT4064806.3;ID=EMRE3EUKT4064806.3;Parent=EMRE3EUKT4064806
EMRE3EUKS918386	SGI	exon	621421	621516	1.0	-	.	ID=exon_4064806.3;Parent=EMRE3EUKT4064806
EMRE3EUKS918386	SGI	gene	621921	624632	1.0	+	.	Name=DNA helicase;ID=EMRE3EUKG4064807
EMRE3EUKS918386	SGI	mRNA	621921	624632	1.0	+	.	Name=DNA helicase;ID=EMRE3EUKT4064807;Parent=EMRE3EUKG4064807
EMRE3EUKS918386	SGI	CDS	621921	622199	1.0	+	0	Name=EMRE3EUKT4064807.1;ID=EMRE3EUKT4064807.1;Parent=EMRE3EUKT4064807
EMRE3EUKS918386	SGI	exon	621921	622199	1.0	+	.	ID=exon_4064807.1;Parent=EMRE3EUKT4064807
EMRE3EUKS918386	SGI	CDS	622275	624632	1.0	+	0	Name=EMRE3EUKT4064807.2;ID=EMRE3EUKT4064807.2;Parent=EMRE3EUKT4064807
EMRE3EUKS918386	SGI	exon	622275	624632	1.0	+	.	ID=exon_4064807.2;Parent=EMRE3EUKT4064807
EMRE3EUKS918386	SGI	gene	625004	626174	1.0	+	.	Name=Cyclin-like;ID=EMRE3EUKG4064808
EMRE3EUKS918386	SGI	mRNA	625004	626174	1.0	+	.	Name=Cyclin-like;ID=EMRE3EUKT4064808;Parent=EMRE3EUKG4064808
EMRE3EUKS918386	SGI	CDS	625004	625069	1.0	+	0	Name=EMRE3EUKT4064808.1;ID=EMRE3EUKT4064808.1;Parent=EMRE3EUKT4064808
EMRE3EUKS918386	SGI	exon	625004	625069	1.0	+	.	ID=exon_4064808.1;Parent=EMRE3EUKT4064808
EMRE3EUKS918386	SGI	CDS	625206	626174	1.0	+	0	Name=EMRE3EUKT4064808.2;ID=EMRE3EUKT4064808.2;Parent=EMRE3EUKT4064808
EMRE3EUKS918386	SGI	exon	625206	626174	1.0	+	.	ID=exon_4064808.2;Parent=EMRE3EUKT4064808
EMRE3EUKS918386	SGI	gene	626358	627265	0.71	-	.	Name=F-box protein-like;ID=EMRE3EUKG4064809
EMRE3EUKS918386	SGI	mRNA	626358	627265	0.71	-	.	Name=F-box protein-like;ID=EMRE3EUKT4064809;Parent=EMRE3EUKG4064809
EMRE3EUKS918386	SGI	CDS	626358	626630	1.0	-	0	Name=EMRE3EUKT4064809.1;ID=EMRE3EUKT4064809.1;Parent=EMRE3EUKT4064809
EMRE3EUKS918386	SGI	exon	626358	626630	1.0	-	.	ID=exon_4064809.1;Parent=EMRE3EUKT4064809
EMRE3EUKS918386	SGI	CDS	626751	626825	1.0	-	0	Name=EMRE3EUKT4064809.2;ID=EMRE3EUKT4064809.2;Parent=EMRE3EUKT4064809
EMRE3EUKS918386	SGI	exon	626751	626825	1.0	-	.	ID=exon_4064809.2;Parent=EMRE3EUKT4064809
EMRE3EUKS918386	SGI	CDS	626900	627265	0.71	-	0	Name=EMRE3EUKT4064809.3;ID=EMRE3EUKT4064809.3;Parent=EMRE3EUKT4064809
EMRE3EUKS918386	SGI	exon	626900	627265	0.71	-	.	ID=exon_4064809.3;Parent=EMRE3EUKT4064809
EMRE3EUKS918386	SGI	gene	627587	631550	0.7	-	.	Name=DNA polymerase epsilon subunit 2;ID=EMRE3EUKG4064810
EMRE3EUKS918386	SGI	mRNA	627587	631550	0.7	-	.	Name=DNA polymerase epsilon subunit 2;ID=EMRE3EUKT4064810;Parent=EMRE3EUKG4064810
EMRE3EUKS918386	SGI	CDS	627587	628072	1.0	-	0	Name=EMRE3EUKT4064810.1;ID=EMRE3EUKT4064810.1;Parent=EMRE3EUKT4064810
EMRE3EUKS918386	SGI	exon	627587	628072	1.0	-	.	ID=exon_4064810.1;Parent=EMRE3EUKT4064810
EMRE3EUKS918386	SGI	CDS	628147	629307	1.0	-	0	Name=EMRE3EUKT4064810.2;ID=EMRE3EUKT4064810.2;Parent=EMRE3EUKT4064810
EMRE3EUKS918386	SGI	exon	628147	629307	1.0	-	.	ID=exon_4064810.2;Parent=EMRE3EUKT4064810
EMRE3EUKS918386	SGI	CDS	629403	629584	1.0	-	2	Name=EMRE3EUKT4064810.3;ID=EMRE3EUKT4064810.3;Parent=EMRE3EUKT4064810
EMRE3EUKS918386	SGI	exon	629403	629584	1.0	-	.	ID=exon_4064810.3;Parent=EMRE3EUKT4064810
EMRE3EUKS918386	SGI	CDS	629658	629795	0.84	-	2	Name=EMRE3EUKT4064810.4;ID=EMRE3EUKT4064810.4;Parent=EMRE3EUKT4064810
EMRE3EUKS918386	SGI	exon	629658	629795	0.84	-	.	ID=exon_4064810.4;Parent=EMRE3EUKT4064810
EMRE3EUKS918386	SGI	CDS	630086	630420	0.79	-	1	Name=EMRE3EUKT4064810.5;ID=EMRE3EUKT4064810.5;Parent=EMRE3EUKT4064810
EMRE3EUKS918386	SGI	exon	630086	630420	0.79	-	.	ID=exon_4064810.5;Parent=EMRE3EUKT4064810
EMRE3EUKS918386	SGI	CDS	630940	631550	0.73	-	0	Name=EMRE3EUKT4064810.6;ID=EMRE3EUKT4064810.6;Parent=EMRE3EUKT4064810
EMRE3EUKS918386	SGI	exon	630940	631550	0.73	-	.	ID=exon_4064810.6;Parent=EMRE3EUKT4064810
EMRE3EUKS918386	SGI	gene	631804	633702	1.0	-	.	Name=Acyl-coenzyme A oxidase 1, peroxisomal;ID=EMRE3EUKG4064811
EMRE3EUKS918386	SGI	mRNA	631804	633702	1.0	-	.	Name=Acyl-coenzyme A oxidase 1, peroxisomal;ID=EMRE3EUKT4064811;Parent=EMRE3EUKG4064811
EMRE3EUKS918386	SGI	CDS	631804	633702	1.0	-	0	Name=EMRE3EUKT4064811.1;ID=EMRE3EUKT4064811.1;Parent=EMRE3EUKT4064811
EMRE3EUKS918386	SGI	exon	631804	633702	1.0	-	.	ID=exon_4064811.1;Parent=EMRE3EUKT4064811
EMRE3EUKS918386	SGI	gene	634260	635558	0.74	+	.	Name=Queuine tRNA-ribosyltransferase subunit QTRTD1;ID=EMRE3EUKG4064812
EMRE3EUKS918386	SGI	mRNA	634260	635558	0.74	+	.	Name=Queuine tRNA-ribosyltransferase subunit QTRTD1;ID=EMRE3EUKT4064812;Parent=EMRE3EUKG4064812
EMRE3EUKS918386	SGI	CDS	634260	635558	0.74	+	0	Name=EMRE3EUKT4064812.1;ID=EMRE3EUKT4064812.1;Parent=EMRE3EUKT4064812
EMRE3EUKS918386	SGI	exon	634260	635558	0.74	+	.	ID=exon_4064812.1;Parent=EMRE3EUKT4064812
EMRE3EUKS918386	SGI	gene	635742	636155	1.0	-	.	Name=Conserved predicted protein;ID=EMRE3EUKG4064813
EMRE3EUKS918386	SGI	mRNA	635742	636155	1.0	-	.	Name=Conserved predicted protein;ID=EMRE3EUKT4064813;Parent=EMRE3EUKG4064813
EMRE3EUKS918386	SGI	CDS	635742	635939	1.0	-	0	Name=EMRE3EUKT4064813.1;ID=EMRE3EUKT4064813.1;Parent=EMRE3EUKT4064813
EMRE3EUKS918386	SGI	exon	635742	635939	1.0	-	.	ID=exon_4064813.1;Parent=EMRE3EUKT4064813
EMRE3EUKS918386	SGI	CDS	636029	636067	1.0	-	0	Name=EMRE3EUKT4064813.2;ID=EMRE3EUKT4064813.2;Parent=EMRE3EUKT4064813
EMRE3EUKS918386	SGI	exon	636029	636067	1.0	-	.	ID=exon_4064813.2;Parent=EMRE3EUKT4064813
EMRE3EUKS918386	SGI	CDS	636153	636155	1.0	-	0	Name=EMRE3EUKT4064813.3;ID=EMRE3EUKT4064813.3;Parent=EMRE3EUKT4064813
EMRE3EUKS918386	SGI	exon	636153	636155	1.0	-	.	ID=exon_4064813.3;Parent=EMRE3EUKT4064813
EMRE3EUKS918386	SGI	gene	636274	639098	1.0	-	.	Name=P-loop containing nucleoside triphosphate hydrolases;ID=EMRE3EUKG4064814
EMRE3EUKS918386	SGI	mRNA	636274	639098	1.0	-	.	Name=P-loop containing nucleoside triphosphate hydrolases;ID=EMRE3EUKT4064814;Parent=EMRE3EUKG4064814
EMRE3EUKS918386	SGI	CDS	636274	637664	1.0	-	2	Name=EMRE3EUKT4064814.1;ID=EMRE3EUKT4064814.1;Parent=EMRE3EUKT4064814
EMRE3EUKS918386	SGI	exon	636274	637664	1.0	-	.	ID=exon_4064814.1;Parent=EMRE3EUKT4064814
EMRE3EUKS918386	SGI	CDS	637742	639098	1.0	-	0	Name=EMRE3EUKT4064814.2;ID=EMRE3EUKT4064814.2;Parent=EMRE3EUKT4064814
EMRE3EUKS918386	SGI	exon	637742	639098	1.0	-	.	ID=exon_4064814.2;Parent=EMRE3EUKT4064814
EMRE3EUKS918386	SGI	gene	639314	642017	0.65	-	.	Name=Zinc permease family;ID=EMRE3EUKG4064815
EMRE3EUKS918386	SGI	mRNA	639314	642017	0.65	-	.	Name=Zinc permease family;ID=EMRE3EUKT4064815;Parent=EMRE3EUKG4064815
EMRE3EUKS918386	SGI	CDS	639314	641767	0.97	-	0	Name=EMRE3EUKT4064815.1;ID=EMRE3EUKT4064815.1;Parent=EMRE3EUKT4064815
EMRE3EUKS918386	SGI	exon	639314	641767	0.97	-	.	ID=exon_4064815.1;Parent=EMRE3EUKT4064815
EMRE3EUKS918386	SGI	CDS	641946	642017	0.68	-	0	Name=EMRE3EUKT4064815.2;ID=EMRE3EUKT4064815.2;Parent=EMRE3EUKT4064815
EMRE3EUKS918386	SGI	exon	641946	642017	0.68	-	.	ID=exon_4064815.2;Parent=EMRE3EUKT4064815
EMRE3EUKS918386	SGI	gene	642423	645511	0.56	+	.	Name=Nuclear pore protein 84/107;ID=EMRE3EUKG4064816
EMRE3EUKS918386	SGI	mRNA	642423	645511	0.56	+	.	Name=Nuclear pore protein 84/107;ID=EMRE3EUKT4064816;Parent=EMRE3EUKG4064816
EMRE3EUKS918386	SGI	CDS	642423	644360	0.56	+	0	Name=EMRE3EUKT4064816.1;ID=EMRE3EUKT4064816.1;Parent=EMRE3EUKT4064816
EMRE3EUKS918386	SGI	exon	642423	644360	0.56	+	.	ID=exon_4064816.1;Parent=EMRE3EUKT4064816
EMRE3EUKS918386	SGI	CDS	644432	645511	0.99	+	0	Name=EMRE3EUKT4064816.2;ID=EMRE3EUKT4064816.2;Parent=EMRE3EUKT4064816
EMRE3EUKS918386	SGI	exon	644432	645511	0.99	+	.	ID=exon_4064816.2;Parent=EMRE3EUKT4064816
EMRE3EUKS918386	SGI	gene	646184	647209	1.0	-	.	Name=Domain of Uncharacterized protein function (DUF1995) isoform 1;ID=EMRE3EUKG4064817
EMRE3EUKS918386	SGI	mRNA	646184	647209	1.0	-	.	Name=Domain of Uncharacterized protein function (DUF1995) isoform 1;ID=EMRE3EUKT4064817;Parent=EMRE3EUKG4064817
EMRE3EUKS918386	SGI	CDS	646184	647209	1.0	-	0	Name=EMRE3EUKT4064817.1;ID=EMRE3EUKT4064817.1;Parent=EMRE3EUKT4064817
EMRE3EUKS918386	SGI	exon	646184	647209	1.0	-	.	ID=exon_4064817.1;Parent=EMRE3EUKT4064817
EMRE3EUKS918386	SGI	gene	647262	648407	1.0	-	.	Name=Conserved predicted protein;ID=EMRE3EUKG4064818
EMRE3EUKS918386	SGI	mRNA	647262	648407	1.0	-	.	Name=Predicted protein;ID=EMRE3EUKT4064818;Parent=EMRE3EUKG4064818
EMRE3EUKS918386	SGI	CDS	647262	648407	1.0	-	0	Name=EMRE3EUKT4064818.1;ID=EMRE3EUKT4064818.1;Parent=EMRE3EUKT4064818
EMRE3EUKS918386	SGI	exon	647262	648407	1.0	-	.	ID=exon_4064818.1;Parent=EMRE3EUKT4064818
EMRE3EUKS918386	SGI	gene	648979	650097	0.6	+	.	Name=UvrB/uvrC motif-containing protein isoform 1;ID=EMRE3EUKG4064819
EMRE3EUKS918386	SGI	mRNA	648979	650097	0.6	+	.	Name=UvrB/uvrC motif-containing protein isoform 1;ID=EMRE3EUKT4064819;Parent=EMRE3EUKG4064819
EMRE3EUKS918386	SGI	CDS	648979	650097	0.6	+	0	Name=EMRE3EUKT4064819.1;ID=EMRE3EUKT4064819.1;Parent=EMRE3EUKT4064819
EMRE3EUKS918386	SGI	exon	648979	650097	0.6	+	.	ID=exon_4064819.1;Parent=EMRE3EUKT4064819
EMRE3EUKS918386	SGI	gene	650205	650744	0.6	-	.	Name=Photosystem II 11 kD protein;ID=EMRE3EUKG4064820
EMRE3EUKS918386	SGI	mRNA	650205	650744	0.6	-	.	Name=Photosystem II 11 kD protein;ID=EMRE3EUKT4064820;Parent=EMRE3EUKG4064820
EMRE3EUKS918386	SGI	CDS	650205	650744	0.6	-	0	Name=EMRE3EUKT4064820.1;ID=EMRE3EUKT4064820.1;Parent=EMRE3EUKT4064820
EMRE3EUKS918386	SGI	exon	650205	650744	0.6	-	.	ID=exon_4064820.1;Parent=EMRE3EUKT4064820
EMRE3EUKS918386	SGI	gene	651498	652631	0.45	+	.	Name=Conserved predicted protein;ID=EMRE3EUKG4064821
EMRE3EUKS918386	SGI	mRNA	651498	652631	0.45	+	.	Name=Conserved predicted protein;ID=EMRE3EUKT4064821;Parent=EMRE3EUKG4064821
EMRE3EUKS918386	SGI	CDS	651498	652631	0.45	+	0	Name=EMRE3EUKT4064821.1;ID=EMRE3EUKT4064821.1;Parent=EMRE3EUKT4064821
EMRE3EUKS918386	SGI	exon	651498	652631	0.45	+	.	ID=exon_4064821.1;Parent=EMRE3EUKT4064821
EMRE3EUKS918386	SGI	gene	652658	654283	1.0	-	.	Name=AarF domain-containing kinase;ID=EMRE3EUKG4064822
EMRE3EUKS918386	SGI	mRNA	652658	654283	1.0	-	.	Name=AarF domain-containing kinase;ID=EMRE3EUKT4064822;Parent=EMRE3EUKG4064822
EMRE3EUKS918386	SGI	CDS	652658	654283	1.0	-	0	Name=EMRE3EUKT4064822.1;ID=EMRE3EUKT4064822.1;Parent=EMRE3EUKT4064822
EMRE3EUKS918386	SGI	exon	652658	654283	1.0	-	.	ID=exon_4064822.1;Parent=EMRE3EUKT4064822
EMRE3EUKS918386	SGI	gene	654568	655101	0.55	-	.	Name=Grx5;ID=EMRE3EUKG4064823
EMRE3EUKS918386	SGI	mRNA	654568	655101	0.55	-	.	Name=Grx5;ID=EMRE3EUKT4064823;Parent=EMRE3EUKG4064823
EMRE3EUKS918386	SGI	CDS	654568	655101	0.55	-	0	Name=EMRE3EUKT4064823.1;ID=EMRE3EUKT4064823.1;Parent=EMRE3EUKT4064823
EMRE3EUKS918386	SGI	exon	654568	655101	0.55	-	.	ID=exon_4064823.1;Parent=EMRE3EUKT4064823
EMRE3EUKS918386	SGI	gene	655668	657005	0.96	+	.	Name=Solanesyl diphosphate synthase 2;ID=EMRE3EUKG4064824
EMRE3EUKS918386	SGI	mRNA	655668	657005	0.96	+	.	Name=Solanesyl diphosphate synthase 2;ID=EMRE3EUKT4064824;Parent=EMRE3EUKG4064824
EMRE3EUKS918386	SGI	CDS	655668	657005	0.96	+	0	Name=EMRE3EUKT4064824.1;ID=EMRE3EUKT4064824.1;Parent=EMRE3EUKT4064824
EMRE3EUKS918386	SGI	exon	655668	657005	0.96	+	.	ID=exon_4064824.1;Parent=EMRE3EUKT4064824
EMRE3EUKS918386	SGI	gene	657260	658357	0.79	-	.	Name=CF0 ATP synthase subunit II;ID=EMRE3EUKG4064825
EMRE3EUKS918386	SGI	mRNA	657260	658357	0.79	-	.	Name=CF0 ATP synthase subunit II;ID=EMRE3EUKT4064825;Parent=EMRE3EUKG4064825
EMRE3EUKS918386	SGI	CDS	657260	657773	1.0	-	1	Name=EMRE3EUKT4064825.1;ID=EMRE3EUKT4064825.1;Parent=EMRE3EUKT4064825
EMRE3EUKS918386	SGI	exon	657260	657773	1.0	-	.	ID=exon_4064825.1;Parent=EMRE3EUKT4064825
EMRE3EUKS918386	SGI	CDS	658107	658357	0.79	-	0	Name=EMRE3EUKT4064825.2;ID=EMRE3EUKT4064825.2;Parent=EMRE3EUKT4064825
EMRE3EUKS918386	SGI	exon	658107	658357	0.79	-	.	ID=exon_4064825.2;Parent=EMRE3EUKT4064825
EMRE3EUKS918386	SGI	gene	658596	660212	0.83	-	.	Name=Conserved predicted protein;ID=EMRE3EUKG4064826
EMRE3EUKS918386	SGI	mRNA	658596	660212	0.83	-	.	Name=Predicted protein;ID=EMRE3EUKT4064826;Parent=EMRE3EUKG4064826
EMRE3EUKS918386	SGI	CDS	658596	660212	0.83	-	0	Name=EMRE3EUKT4064826.1;ID=EMRE3EUKT4064826.1;Parent=EMRE3EUKT4064826
EMRE3EUKS918386	SGI	exon	658596	660212	0.83	-	.	ID=exon_4064826.1;Parent=EMRE3EUKT4064826
EMRE3EUKS918386	SGI	gene	661079	663492	0.78	+	.	Name=tRNA (Cytosine(34)-C(5))-methyltransferase;ID=EMRE3EUKG4064827
EMRE3EUKS918386	SGI	mRNA	661079	663492	0.78	+	.	Name=tRNA (Cytosine(34)-C(5))-methyltransferase;ID=EMRE3EUKT4064827;Parent=EMRE3EUKG4064827
EMRE3EUKS918386	SGI	CDS	661079	661099	0.78	+	0	Name=EMRE3EUKT4064827.1;ID=EMRE3EUKT4064827.1;Parent=EMRE3EUKT4064827
EMRE3EUKS918386	SGI	exon	661079	661099	0.78	+	.	ID=exon_4064827.1;Parent=EMRE3EUKT4064827
EMRE3EUKS918386	SGI	CDS	661213	663492	1.0	+	0	Name=EMRE3EUKT4064827.2;ID=EMRE3EUKT4064827.2;Parent=EMRE3EUKT4064827
EMRE3EUKS918386	SGI	exon	661213	663492	1.0	+	.	ID=exon_4064827.2;Parent=EMRE3EUKT4064827
EMRE3EUKS918386	SGI	gene	663625	663981	0.92	+	.	Name=RNA-binding domain, RBD;ID=EMRE3EUKG4064828
EMRE3EUKS918386	SGI	mRNA	663625	663981	0.92	+	.	Name=RNA-binding domain, RBD;ID=EMRE3EUKT4064828;Parent=EMRE3EUKG4064828
EMRE3EUKS918386	SGI	CDS	663625	663981	0.92	+	0	Name=EMRE3EUKT4064828.1;ID=EMRE3EUKT4064828.1;Parent=EMRE3EUKT4064828
EMRE3EUKS918386	SGI	exon	663625	663981	0.92	+	.	ID=exon_4064828.1;Parent=EMRE3EUKT4064828
EMRE3EUKS918386	SGI	gene	664842	666573	1.0	+	.	Name=Beta-Ig-H3/fasciclin;ID=EMRE3EUKG4064829
EMRE3EUKS918386	SGI	mRNA	664842	666573	1.0	+	.	Name=Beta-Ig-H3/fasciclin;ID=EMRE3EUKT4064829;Parent=EMRE3EUKG4064829
EMRE3EUKS918386	SGI	CDS	664842	664890	1.0	+	0	Name=EMRE3EUKT4064829.1;ID=EMRE3EUKT4064829.1;Parent=EMRE3EUKT4064829
EMRE3EUKS918386	SGI	exon	664842	664890	1.0	+	.	ID=exon_4064829.1;Parent=EMRE3EUKT4064829
EMRE3EUKS918386	SGI	CDS	664997	666573	1.0	+	2	Name=EMRE3EUKT4064829.2;ID=EMRE3EUKT4064829.2;Parent=EMRE3EUKT4064829
EMRE3EUKS918386	SGI	exon	664997	666573	1.0	+	.	ID=exon_4064829.2;Parent=EMRE3EUKT4064829
EMRE3EUKS918386	SGI	gene	667986	669386	1.0	-	.	Name=Glycosyltransferase AER61, uncharacterised;ID=EMRE3EUKG4064830
EMRE3EUKS918386	SGI	mRNA	667986	669386	1.0	-	.	Name=Glycosyltransferase AER61, uncharacterised;ID=EMRE3EUKT4064830;Parent=EMRE3EUKG4064830
EMRE3EUKS918386	SGI	CDS	667986	669386	1.0	-	0	Name=EMRE3EUKT4064830.1;ID=EMRE3EUKT4064830.1;Parent=EMRE3EUKT4064830
EMRE3EUKS918386	SGI	exon	667986	669386	1.0	-	.	ID=exon_4064830.1;Parent=EMRE3EUKT4064830
EMRE3EUKS918386	SGI	gene	669847	670372	0.93	+	.	Name=Conserved predicted protein;ID=EMRE3EUKG4064831
EMRE3EUKS918386	SGI	mRNA	669847	670372	0.93	+	.	Name=Predicted protein;ID=EMRE3EUKT4064831;Parent=EMRE3EUKG4064831
EMRE3EUKS918386	SGI	CDS	669847	669892	0.93	+	0	Name=EMRE3EUKT4064831.1;ID=EMRE3EUKT4064831.1;Parent=EMRE3EUKT4064831
EMRE3EUKS918386	SGI	exon	669847	669892	0.93	+	.	ID=exon_4064831.1;Parent=EMRE3EUKT4064831
EMRE3EUKS918386	SGI	CDS	670035	670372	1.0	+	2	Name=EMRE3EUKT4064831.2;ID=EMRE3EUKT4064831.2;Parent=EMRE3EUKT4064831
EMRE3EUKS918386	SGI	exon	670035	670372	1.0	+	.	ID=exon_4064831.2;Parent=EMRE3EUKT4064831
EMRE3EUKS918386	SGI	gene	671332	671961	0.73	+	.	Name=Conserved predicted protein;ID=EMRE3EUKG4064832
EMRE3EUKS918386	SGI	mRNA	671332	671961	0.73	+	.	Name=Predicted protein;ID=EMRE3EUKT4064832;Parent=EMRE3EUKG4064832
EMRE3EUKS918386	SGI	CDS	671332	671961	0.73	+	0	Name=EMRE3EUKT4064832.1;ID=EMRE3EUKT4064832.1;Parent=EMRE3EUKT4064832
EMRE3EUKS918386	SGI	exon	671332	671961	0.73	+	.	ID=exon_4064832.1;Parent=EMRE3EUKT4064832
EMRE3EUKS918386	SGI	gene	672142	672911	0.87	-	.	Name=6,7-dimethyl-8-ribityllumazine synthase;ID=EMRE3EUKG4064833
EMRE3EUKS918386	SGI	mRNA	672142	672911	0.87	-	.	Name=6,7-dimethyl-8-ribityllumazine synthase;ID=EMRE3EUKT4064833;Parent=EMRE3EUKG4064833
EMRE3EUKS918386	SGI	CDS	672142	672653	1.0	-	2	Name=EMRE3EUKT4064833.1;ID=EMRE3EUKT4064833.1;Parent=EMRE3EUKT4064833
EMRE3EUKS918386	SGI	exon	672142	672653	1.0	-	.	ID=exon_4064833.1;Parent=EMRE3EUKT4064833
EMRE3EUKS918386	SGI	CDS	672719	672911	0.87	-	0	Name=EMRE3EUKT4064833.2;ID=EMRE3EUKT4064833.2;Parent=EMRE3EUKT4064833
EMRE3EUKS918386	SGI	exon	672719	672911	0.87	-	.	ID=exon_4064833.2;Parent=EMRE3EUKT4064833
EMRE3EUKS918386	SGI	gene	673115	674275	0.63	+	.	Name=Aldolase class I;ID=EMRE3EUKG4064834
EMRE3EUKS918386	SGI	mRNA	673115	674275	0.63	+	.	Name=Aldolase class I;ID=EMRE3EUKT4064834;Parent=EMRE3EUKG4064834
EMRE3EUKS918386	SGI	CDS	673115	674275	0.63	+	0	Name=EMRE3EUKT4064834.1;ID=EMRE3EUKT4064834.1;Parent=EMRE3EUKT4064834
EMRE3EUKS918386	SGI	exon	673115	674275	0.63	+	.	ID=exon_4064834.1;Parent=EMRE3EUKT4064834
EMRE3EUKS918386	SGI	gene	674354	675301	1.0	+	.	Name=Photosystem II reaction center PsbP family protein;ID=EMRE3EUKG4064835
EMRE3EUKS918386	SGI	mRNA	674354	675301	1.0	+	.	Name=Photosystem II reaction center PsbP family protein;ID=EMRE3EUKT4064835;Parent=EMRE3EUKG4064835
EMRE3EUKS918386	SGI	CDS	674354	675301	1.0	+	0	Name=EMRE3EUKT4064835.1;ID=EMRE3EUKT4064835.1;Parent=EMRE3EUKT4064835
EMRE3EUKS918386	SGI	exon	674354	675301	1.0	+	.	ID=exon_4064835.1;Parent=EMRE3EUKT4064835
EMRE3EUKS918386	SGI	gene	675375	675890	1.0	-	.	Name=Nucleic acid-binding proteins;ID=EMRE3EUKG4064836
EMRE3EUKS918386	SGI	mRNA	675375	675890	1.0	-	.	Name=Nucleic acid-binding proteins;ID=EMRE3EUKT4064836;Parent=EMRE3EUKG4064836
EMRE3EUKS918386	SGI	CDS	675375	675890	1.0	-	0	Name=EMRE3EUKT4064836.1;ID=EMRE3EUKT4064836.1;Parent=EMRE3EUKT4064836
EMRE3EUKS918386	SGI	exon	675375	675890	1.0	-	.	ID=exon_4064836.1;Parent=EMRE3EUKT4064836
EMRE3EUKS918386	SGI	gene	676238	678868	0.91	+	.	Name=P-loop containing nucleotide triphosphate hydrolases;ID=EMRE3EUKG4064837
EMRE3EUKS918386	SGI	mRNA	676238	678868	0.91	+	.	Name=P-loop containing nucleotide triphosphate hydrolases;ID=EMRE3EUKT4064837;Parent=EMRE3EUKG4064837
EMRE3EUKS918386	SGI	CDS	676238	676601	0.91	+	0	Name=EMRE3EUKT4064837.1;ID=EMRE3EUKT4064837.1;Parent=EMRE3EUKT4064837
EMRE3EUKS918386	SGI	exon	676238	676601	0.91	+	.	ID=exon_4064837.1;Parent=EMRE3EUKT4064837
EMRE3EUKS918386	SGI	CDS	676734	678868	1.0	+	2	Name=EMRE3EUKT4064837.2;ID=EMRE3EUKT4064837.2;Parent=EMRE3EUKT4064837
EMRE3EUKS918386	SGI	exon	676734	678868	1.0	+	.	ID=exon_4064837.2;Parent=EMRE3EUKT4064837
EMRE3EUKS918386	SGI	gene	679162	681120	0.49	+	.	Name=Ankyrin repeat;ID=EMRE3EUKG4064838
EMRE3EUKS918386	SGI	mRNA	679162	681120	0.49	+	.	Name=Ankyrin repeat;ID=EMRE3EUKT4064838;Parent=EMRE3EUKG4064838
EMRE3EUKS918386	SGI	CDS	679162	681120	0.49	+	0	Name=EMRE3EUKT4064838.1;ID=EMRE3EUKT4064838.1;Parent=EMRE3EUKT4064838
EMRE3EUKS918386	SGI	exon	679162	681120	0.49	+	.	ID=exon_4064838.1;Parent=EMRE3EUKT4064838
EMRE3EUKS918386	SGI	gene	681196	681963	0.45	-	.	Name=Conserved predicted protein;ID=EMRE3EUKG4064839
EMRE3EUKS918386	SGI	mRNA	681196	681963	0.45	-	.	Name=Predicted protein;ID=EMRE3EUKT4064839;Parent=EMRE3EUKG4064839
EMRE3EUKS918386	SGI	CDS	681196	681963	0.45	-	0	Name=EMRE3EUKT4064839.1;ID=EMRE3EUKT4064839.1;Parent=EMRE3EUKT4064839
EMRE3EUKS918386	SGI	exon	681196	681963	0.45	-	.	ID=exon_4064839.1;Parent=EMRE3EUKT4064839
EMRE3EUKS918386	SGI	gene	684395	685942	1.0	-	.	Name=Conserved predicted protein;ID=EMRE3EUKG4064840
EMRE3EUKS918386	SGI	mRNA	684395	685942	1.0	-	.	Name=Predicted protein;ID=EMRE3EUKT4064840;Parent=EMRE3EUKG4064840
EMRE3EUKS918386	SGI	CDS	684395	685942	1.0	-	0	Name=EMRE3EUKT4064840.1;ID=EMRE3EUKT4064840.1;Parent=EMRE3EUKT4064840
EMRE3EUKS918386	SGI	exon	684395	685942	1.0	-	.	ID=exon_4064840.1;Parent=EMRE3EUKT4064840
EMRE3EUKS918386	SGI	gene	686722	687489	1.0	-	.	Name=NAD(P)-binding Rossmann-fold domains;ID=EMRE3EUKG4064841
EMRE3EUKS918386	SGI	mRNA	686722	687489	1.0	-	.	Name=NAD(P)-binding Rossmann-fold domains;ID=EMRE3EUKT4064841;Parent=EMRE3EUKG4064841
EMRE3EUKS918386	SGI	CDS	686722	687489	1.0	-	0	Name=EMRE3EUKT4064841.1;ID=EMRE3EUKT4064841.1;Parent=EMRE3EUKT4064841
EMRE3EUKS918386	SGI	exon	686722	687489	1.0	-	.	ID=exon_4064841.1;Parent=EMRE3EUKT4064841
EMRE3EUKS918386	SGI	gene	687668	690019	1.0	-	.	Name=Protein SDA1;ID=EMRE3EUKG4064842
EMRE3EUKS918386	SGI	mRNA	687668	690019	1.0	-	.	Name=Protein SDA1;ID=EMRE3EUKT4064842;Parent=EMRE3EUKG4064842
EMRE3EUKS918386	SGI	CDS	687668	689926	1.0	-	0	Name=EMRE3EUKT4064842.1;ID=EMRE3EUKT4064842.1;Parent=EMRE3EUKT4064842
EMRE3EUKS918386	SGI	exon	687668	689926	1.0	-	.	ID=exon_4064842.1;Parent=EMRE3EUKT4064842
EMRE3EUKS918386	SGI	CDS	689987	690019	1.0	-	0	Name=EMRE3EUKT4064842.2;ID=EMRE3EUKT4064842.2;Parent=EMRE3EUKT4064842
EMRE3EUKS918386	SGI	exon	689987	690019	1.0	-	.	ID=exon_4064842.2;Parent=EMRE3EUKT4064842
EMRE3EUKS918386	SGI	gene	690503	691557	0.86	+	.	Name=Hypersensitive-induced response protein 1;ID=EMRE3EUKG4064843
EMRE3EUKS918386	SGI	mRNA	690503	691557	0.86	+	.	Name=Hypersensitive-induced response protein 1;ID=EMRE3EUKT4064843;Parent=EMRE3EUKG4064843
EMRE3EUKS918386	SGI	CDS	690503	690610	0.86	+	0	Name=EMRE3EUKT4064843.1;ID=EMRE3EUKT4064843.1;Parent=EMRE3EUKT4064843
EMRE3EUKS918386	SGI	exon	690503	690610	0.86	+	.	ID=exon_4064843.1;Parent=EMRE3EUKT4064843
EMRE3EUKS918386	SGI	CDS	690703	691557	1.0	+	0	Name=EMRE3EUKT4064843.2;ID=EMRE3EUKT4064843.2;Parent=EMRE3EUKT4064843
EMRE3EUKS918386	SGI	exon	690703	691557	1.0	+	.	ID=exon_4064843.2;Parent=EMRE3EUKT4064843
EMRE3EUKS918386	SGI	gene	692901	695210	0.72	-	.	Name=DNA ligase/mRNA capping enzyme, catalytic domain;ID=EMRE3EUKG4064844
EMRE3EUKS918386	SGI	mRNA	692901	695210	0.72	-	.	Name=DNA ligase/mRNA capping enzyme, catalytic domain;ID=EMRE3EUKT4064844;Parent=EMRE3EUKG4064844
EMRE3EUKS918386	SGI	CDS	692901	695210	0.72	-	0	Name=EMRE3EUKT4064844.1;ID=EMRE3EUKT4064844.1;Parent=EMRE3EUKT4064844
EMRE3EUKS918386	SGI	exon	692901	695210	0.72	-	.	ID=exon_4064844.1;Parent=EMRE3EUKT4064844
EMRE3EUKS918386	SGI	gene	695874	697292	0.79	+	.	Name=Zinc metalloprotease;ID=EMRE3EUKG4064845
EMRE3EUKS918386	SGI	mRNA	695874	697292	0.79	+	.	Name=Zinc metalloprotease;ID=EMRE3EUKT4064845;Parent=EMRE3EUKG4064845
EMRE3EUKS918386	SGI	CDS	695874	697292	0.79	+	0	Name=EMRE3EUKT4064845.1;ID=EMRE3EUKT4064845.1;Parent=EMRE3EUKT4064845
EMRE3EUKS918386	SGI	exon	695874	697292	0.79	+	.	ID=exon_4064845.1;Parent=EMRE3EUKT4064845
EMRE3EUKS918386	SGI	gene	697446	699226	0.77	-	.	Name=NAD(P)-binding Rossmann-fold domains;ID=EMRE3EUKG4064846
EMRE3EUKS918386	SGI	mRNA	697446	699226	0.77	-	.	Name=NAD(P)-binding Rossmann-fold domains;ID=EMRE3EUKT4064846;Parent=EMRE3EUKG4064846
EMRE3EUKS918386	SGI	CDS	697446	698861	0.91	-	0	Name=EMRE3EUKT4064846.1;ID=EMRE3EUKT4064846.1;Parent=EMRE3EUKT4064846
EMRE3EUKS918386	SGI	exon	697446	698861	0.91	-	.	ID=exon_4064846.1;Parent=EMRE3EUKT4064846
EMRE3EUKS918386	SGI	CDS	699176	699226	0.78	-	0	Name=EMRE3EUKT4064846.2;ID=EMRE3EUKT4064846.2;Parent=EMRE3EUKT4064846
EMRE3EUKS918386	SGI	exon	699176	699226	0.78	-	.	ID=exon_4064846.2;Parent=EMRE3EUKT4064846
EMRE3EUKS918386	SGI	gene	699944	700741	0.58	+	.	Name=4'-phosphopantetheinyl transferase superfamily;ID=EMRE3EUKG4064847
EMRE3EUKS918386	SGI	mRNA	699944	700741	0.58	+	.	Name=4'-phosphopantetheinyl transferase superfamily;ID=EMRE3EUKT4064847;Parent=EMRE3EUKG4064847
EMRE3EUKS918386	SGI	CDS	699944	700291	0.58	+	0	Name=EMRE3EUKT4064847.1;ID=EMRE3EUKT4064847.1;Parent=EMRE3EUKT4064847
EMRE3EUKS918386	SGI	exon	699944	700291	0.58	+	.	ID=exon_4064847.1;Parent=EMRE3EUKT4064847
EMRE3EUKS918386	SGI	CDS	700367	700741	1.0	+	0	Name=EMRE3EUKT4064847.2;ID=EMRE3EUKT4064847.2;Parent=EMRE3EUKT4064847
EMRE3EUKS918386	SGI	exon	700367	700741	1.0	+	.	ID=exon_4064847.2;Parent=EMRE3EUKT4064847
EMRE3EUKS918386	SGI	gene	702046	702699	0.9	+	.	Name=Regulatory protein RecX;ID=EMRE3EUKG4064848
EMRE3EUKS918386	SGI	mRNA	702046	702699	0.9	+	.	Name=Regulatory protein RecX;ID=EMRE3EUKT4064848;Parent=EMRE3EUKG4064848
EMRE3EUKS918386	SGI	CDS	702046	702699	0.9	+	0	Name=EMRE3EUKT4064848.1;ID=EMRE3EUKT4064848.1;Parent=EMRE3EUKT4064848
EMRE3EUKS918386	SGI	exon	702046	702699	0.9	+	.	ID=exon_4064848.1;Parent=EMRE3EUKT4064848
EMRE3EUKS918386	SGI	gene	702754	703077	1.0	-	.	Name=Conserved predicted protein;ID=EMRE3EUKG4064849
EMRE3EUKS918386	SGI	mRNA	702754	703077	1.0	-	.	Name=Conserved predicted protein;ID=EMRE3EUKT4064849;Parent=EMRE3EUKG4064849
EMRE3EUKS918386	SGI	CDS	702754	703077	1.0	-	0	Name=EMRE3EUKT4064849.1;ID=EMRE3EUKT4064849.1;Parent=EMRE3EUKT4064849
EMRE3EUKS918386	SGI	exon	702754	703077	1.0	-	.	ID=exon_4064849.1;Parent=EMRE3EUKT4064849
EMRE3EUKS918386	SGI	gene	703277	705663	0.6	+	.	Name=P-loop containing nucleoside triphosphate hydrolases;ID=EMRE3EUKG4064850
EMRE3EUKS918386	SGI	mRNA	703277	705663	0.6	+	.	Name=P-loop containing nucleoside triphosphate hydrolases;ID=EMRE3EUKT4064850;Parent=EMRE3EUKG4064850
EMRE3EUKS918386	SGI	CDS	703277	703279	0.6	+	0	Name=EMRE3EUKT4064850.1;ID=EMRE3EUKT4064850.1;Parent=EMRE3EUKT4064850
EMRE3EUKS918386	SGI	exon	703277	703279	0.6	+	.	ID=exon_4064850.1;Parent=EMRE3EUKT4064850
EMRE3EUKS918386	SGI	CDS	703372	705663	0.99	+	0	Name=EMRE3EUKT4064850.2;ID=EMRE3EUKT4064850.2;Parent=EMRE3EUKT4064850
EMRE3EUKS918386	SGI	exon	703372	705663	0.99	+	.	ID=exon_4064850.2;Parent=EMRE3EUKT4064850
EMRE3EUKS918386	SGI	gene	705751	706897	1.0	-	.	Name=GHMP kinase;ID=EMRE3EUKG4064851
EMRE3EUKS918386	SGI	mRNA	705751	706897	1.0	-	.	Name=GHMP kinase;ID=EMRE3EUKT4064851;Parent=EMRE3EUKG4064851
EMRE3EUKS918386	SGI	CDS	705751	706741	1.0	-	1	Name=EMRE3EUKT4064851.1;ID=EMRE3EUKT4064851.1;Parent=EMRE3EUKT4064851
EMRE3EUKS918386	SGI	exon	705751	706741	1.0	-	.	ID=exon_4064851.1;Parent=EMRE3EUKT4064851
EMRE3EUKS918386	SGI	CDS	706806	706897	1.0	-	0	Name=EMRE3EUKT4064851.2;ID=EMRE3EUKT4064851.2;Parent=EMRE3EUKT4064851
EMRE3EUKS918386	SGI	exon	706806	706897	1.0	-	.	ID=exon_4064851.2;Parent=EMRE3EUKT4064851
EMRE3EUKS918386	SGI	gene	707149	708528	1.0	+	.	Name=MFS general substrate transporter like domains;ID=EMRE3EUKG4064852
EMRE3EUKS918386	SGI	mRNA	707149	708528	1.0	+	.	Name=MFS general substrate transporter like domains;ID=EMRE3EUKT4064852;Parent=EMRE3EUKG4064852
EMRE3EUKS918386	SGI	CDS	707149	708528	1.0	+	0	Name=EMRE3EUKT4064852.1;ID=EMRE3EUKT4064852.1;Parent=EMRE3EUKT4064852
EMRE3EUKS918386	SGI	exon	707149	708528	1.0	+	.	ID=exon_4064852.1;Parent=EMRE3EUKT4064852
EMRE3EUKS918386	SGI	gene	708758	712386	0.44	-	.	Name=Serine/threonine protein kinase;ID=EMRE3EUKG4064853
EMRE3EUKS918386	SGI	mRNA	708758	712386	0.44	-	.	Name=Serine/threonine protein kinase;ID=EMRE3EUKT4064853;Parent=EMRE3EUKG4064853
EMRE3EUKS918386	SGI	CDS	708758	708864	0.7	-	2	Name=EMRE3EUKT4064853.1;ID=EMRE3EUKT4064853.1;Parent=EMRE3EUKT4064853
EMRE3EUKS918386	SGI	exon	708758	708864	0.7	-	.	ID=exon_4064853.1;Parent=EMRE3EUKT4064853
EMRE3EUKS918386	SGI	CDS	708940	710997	0.51	-	2	Name=EMRE3EUKT4064853.2;ID=EMRE3EUKT4064853.2;Parent=EMRE3EUKT4064853
EMRE3EUKS918386	SGI	exon	708940	710997	0.51	-	.	ID=exon_4064853.2;Parent=EMRE3EUKT4064853
EMRE3EUKS918386	SGI	CDS	711441	712386	0.91	-	0	Name=EMRE3EUKT4064853.3;ID=EMRE3EUKT4064853.3;Parent=EMRE3EUKT4064853
EMRE3EUKS918386	SGI	exon	711441	712386	0.91	-	.	ID=exon_4064853.3;Parent=EMRE3EUKT4064853
EMRE3EUKS918386	SGI	gene	713348	714019	1.0	-	.	Name=FKBP-type peptidyl-prolyl cis-trans isomerase;ID=EMRE3EUKG4064854
EMRE3EUKS918386	SGI	mRNA	713348	714019	1.0	-	.	Name=FKBP-type peptidyl-prolyl cis-trans isomerase;ID=EMRE3EUKT4064854;Parent=EMRE3EUKG4064854
EMRE3EUKS918386	SGI	CDS	713348	714019	1.0	-	0	Name=EMRE3EUKT4064854.1;ID=EMRE3EUKT4064854.1;Parent=EMRE3EUKT4064854
EMRE3EUKS918386	SGI	exon	713348	714019	1.0	-	.	ID=exon_4064854.1;Parent=EMRE3EUKT4064854
EMRE3EUKS918386	SGI	gene	714586	715734	0.98	+	.	Name=Rhodanese/Cell cycle control phosphatase;ID=EMRE3EUKG4064855
EMRE3EUKS918386	SGI	mRNA	714586	715734	0.98	+	.	Name=Rhodanese/Cell cycle control phosphatase;ID=EMRE3EUKT4064855;Parent=EMRE3EUKG4064855
EMRE3EUKS918386	SGI	CDS	714586	715734	0.98	+	0	Name=EMRE3EUKT4064855.1;ID=EMRE3EUKT4064855.1;Parent=EMRE3EUKT4064855
EMRE3EUKS918386	SGI	exon	714586	715734	0.98	+	.	ID=exon_4064855.1;Parent=EMRE3EUKT4064855
EMRE3EUKS918386	SGI	gene	715847	716842	0.64	+	.	Name=Electron Transport| Fmn-binding Protein| Chain A;ID=EMRE3EUKG4064856
EMRE3EUKS918386	SGI	mRNA	715847	716842	0.64	+	.	Name=Electron Transport| Fmn-binding Protein| Chain A;ID=EMRE3EUKT4064856;Parent=EMRE3EUKG4064856
EMRE3EUKS918386	SGI	CDS	715847	716842	0.64	+	0	Name=EMRE3EUKT4064856.1;ID=EMRE3EUKT4064856.1;Parent=EMRE3EUKT4064856
EMRE3EUKS918386	SGI	exon	715847	716842	0.64	+	.	ID=exon_4064856.1;Parent=EMRE3EUKT4064856
EMRE3EUKS918386	SGI	gene	716948	718849	0.8	+	.	Name=37S ribosomal protein S22, mitochondrial-like;ID=EMRE3EUKG4064857
EMRE3EUKS918386	SGI	mRNA	716948	718849	0.8	+	.	Name=37S ribosomal protein S22, mitochondrial-like;ID=EMRE3EUKT4064857;Parent=EMRE3EUKG4064857
EMRE3EUKS918386	SGI	CDS	716948	718849	0.8	+	0	Name=EMRE3EUKT4064857.1;ID=EMRE3EUKT4064857.1;Parent=EMRE3EUKT4064857
EMRE3EUKS918386	SGI	exon	716948	718849	0.8	+	.	ID=exon_4064857.1;Parent=EMRE3EUKT4064857
EMRE3EUKS918386	SGI	gene	718895	719761	.	-	.	Name=CAAX prenyl protease 2;ID=EMRE3EUKG4065011
EMRE3EUKS918386	SGI	mRNA	718895	719761	.	-	.	Name=CAAX prenyl protease 2;ID=EMRE3EUKT4065011;Parent=EMRE3EUKG4065011
EMRE3EUKS918386	SGI	CDS	718895	719761	.	-	0	Name=EMRE3EUKT4065011.1;ID=EMRE3EUKT4065011.1;Parent=EMRE3EUKT4065011
EMRE3EUKS918386	SGI	exon	718895	719761	.	-	.	ID=exon_4065011.1;Parent=EMRE3EUKT4065011
EMRE3EUKS918386	SGI	gene	720228	722458	0.96	+	.	Name=Double-strand break repair protein MRE11;ID=EMRE3EUKG4064858
EMRE3EUKS918386	SGI	mRNA	720228	722458	0.96	+	.	Name=Double-strand break repair protein MRE11;ID=EMRE3EUKT4064858;Parent=EMRE3EUKG4064858
EMRE3EUKS918386	SGI	CDS	720228	720272	0.96	+	0	Name=EMRE3EUKT4064858.1;ID=EMRE3EUKT4064858.1;Parent=EMRE3EUKT4064858
EMRE3EUKS918386	SGI	exon	720228	720272	0.96	+	.	ID=exon_4064858.1;Parent=EMRE3EUKT4064858
EMRE3EUKS918386	SGI	CDS	720375	720616	1.0	+	0	Name=EMRE3EUKT4064858.2;ID=EMRE3EUKT4064858.2;Parent=EMRE3EUKT4064858
EMRE3EUKS918386	SGI	exon	720375	720616	1.0	+	.	ID=exon_4064858.2;Parent=EMRE3EUKT4064858
EMRE3EUKS918386	SGI	CDS	720704	721178	1.0	+	1	Name=EMRE3EUKT4064858.3;ID=EMRE3EUKT4064858.3;Parent=EMRE3EUKT4064858
EMRE3EUKS918386	SGI	exon	720704	721178	1.0	+	.	ID=exon_4064858.3;Parent=EMRE3EUKT4064858
EMRE3EUKS918386	SGI	CDS	721265	722458	1.0	+	0	Name=EMRE3EUKT4064858.4;ID=EMRE3EUKT4064858.4;Parent=EMRE3EUKT4064858
EMRE3EUKS918386	SGI	exon	721265	722458	1.0	+	.	ID=exon_4064858.4;Parent=EMRE3EUKT4064858
EMRE3EUKS918386	SGI	gene	722501	724350	0.31	-	.	Name=P-loop containing nucleoside triphosphate hydrolases superfamily protein;ID=EMRE3EUKG4064859
EMRE3EUKS918386	SGI	mRNA	722501	724350	0.31	-	.	Name=P-loop containing nucleoside triphosphate hydrolases superfamily protein;ID=EMRE3EUKT4064859;Parent=EMRE3EUKG4064859
EMRE3EUKS918386	SGI	CDS	722501	724067	1.0	-	1	Name=EMRE3EUKT4064859.1;ID=EMRE3EUKT4064859.1;Parent=EMRE3EUKT4064859
EMRE3EUKS918386	SGI	exon	722501	724067	1.0	-	.	ID=exon_4064859.1;Parent=EMRE3EUKT4064859
EMRE3EUKS918386	SGI	CDS	724208	724350	0.31	-	0	Name=EMRE3EUKT4064859.2;ID=EMRE3EUKT4064859.2;Parent=EMRE3EUKT4064859
EMRE3EUKS918386	SGI	exon	724208	724350	0.31	-	.	ID=exon_4064859.2;Parent=EMRE3EUKT4064859
EMRE3EUKS918386	SGI	gene	724891	725908	1.0	+	.	Name=proliferating cell nuclear antigen (pcna);ID=EMRE3EUKG4064860
EMRE3EUKS918386	SGI	mRNA	724891	725908	1.0	+	.	Name=proliferating cell nuclear antigen (pcna);ID=EMRE3EUKT4064860;Parent=EMRE3EUKG4064860
EMRE3EUKS918386	SGI	CDS	724891	724947	1.0	+	0	Name=EMRE3EUKT4064860.1;ID=EMRE3EUKT4064860.1;Parent=EMRE3EUKT4064860
EMRE3EUKS918386	SGI	exon	724891	724947	1.0	+	.	ID=exon_4064860.1;Parent=EMRE3EUKT4064860
EMRE3EUKS918386	SGI	CDS	725120	725908	1.0	+	0	Name=EMRE3EUKT4064860.2;ID=EMRE3EUKT4064860.2;Parent=EMRE3EUKT4064860
EMRE3EUKS918386	SGI	exon	725120	725908	1.0	+	.	ID=exon_4064860.2;Parent=EMRE3EUKT4064860
EMRE3EUKS918386	SGI	gene	725954	727120	0.93	+	.	Name=Tryptophan synthase beta chain 2;ID=EMRE3EUKG4064861
EMRE3EUKS918386	SGI	mRNA	725954	727120	0.93	+	.	Name=Tryptophan synthase beta chain 2;ID=EMRE3EUKT4064861;Parent=EMRE3EUKG4064861
EMRE3EUKS918386	SGI	CDS	725954	727120	0.93	+	0	Name=EMRE3EUKT4064861.1;ID=EMRE3EUKT4064861.1;Parent=EMRE3EUKT4064861
EMRE3EUKS918386	SGI	exon	725954	727120	0.93	+	.	ID=exon_4064861.1;Parent=EMRE3EUKT4064861
EMRE3EUKS918386	SGI	gene	727381	728832	1.0	+	.	Name=Tryptophan synthase beta subunit-like PLP-dependent enzymes;ID=EMRE3EUKG4064862
EMRE3EUKS918386	SGI	mRNA	727381	728832	1.0	+	.	Name=Tryptophan synthase beta subunit-like PLP-dependent enzymes;ID=EMRE3EUKT4064862;Parent=EMRE3EUKG4064862
EMRE3EUKS918386	SGI	CDS	727381	728832	1.0	+	0	Name=EMRE3EUKT4064862.1;ID=EMRE3EUKT4064862.1;Parent=EMRE3EUKT4064862
EMRE3EUKS918386	SGI	exon	727381	728832	1.0	+	.	ID=exon_4064862.1;Parent=EMRE3EUKT4064862
EMRE3EUKS918386	SGI	gene	728859	731982	0.9	-	.	Name=Tyrosyl-Transfer RNA Synthetase | subunit E| domain 1;ID=EMRE3EUKG4064863
EMRE3EUKS918386	SGI	mRNA	728859	731982	0.9	-	.	Name=Tyrosyl-Transfer RNA Synthetase | subunit E| domain 1;ID=EMRE3EUKT4064863;Parent=EMRE3EUKG4064863
EMRE3EUKS918386	SGI	CDS	728859	731167	1.0	-	2	Name=EMRE3EUKT4064863.1;ID=EMRE3EUKT4064863.1;Parent=EMRE3EUKT4064863
EMRE3EUKS918386	SGI	exon	728859	731167	1.0	-	.	ID=exon_4064863.1;Parent=EMRE3EUKT4064863
EMRE3EUKS918386	SGI	CDS	731251	731739	0.95	-	2	Name=EMRE3EUKT4064863.2;ID=EMRE3EUKT4064863.2;Parent=EMRE3EUKT4064863
EMRE3EUKS918386	SGI	exon	731251	731739	0.95	-	.	ID=exon_4064863.2;Parent=EMRE3EUKT4064863
EMRE3EUKS918386	SGI	CDS	731814	731982	0.9	-	0	Name=EMRE3EUKT4064863.3;ID=EMRE3EUKT4064863.3;Parent=EMRE3EUKT4064863
EMRE3EUKS918386	SGI	exon	731814	731982	0.9	-	.	ID=exon_4064863.3;Parent=EMRE3EUKT4064863
EMRE3EUKS918386	SGI	gene	735141	736241	0.96	+	.	Name=Conserved predicted protein;ID=EMRE3EUKG4064864
EMRE3EUKS918386	SGI	mRNA	735141	736241	0.96	+	.	Name=Conserved predicted protein;ID=EMRE3EUKT4064864;Parent=EMRE3EUKG4064864
EMRE3EUKS918386	SGI	CDS	735141	736241	0.96	+	0	Name=EMRE3EUKT4064864.1;ID=EMRE3EUKT4064864.1;Parent=EMRE3EUKT4064864
EMRE3EUKS918386	SGI	exon	735141	736241	0.96	+	.	ID=exon_4064864.1;Parent=EMRE3EUKT4064864
EMRE3EUKS918386	SGI	gene	736323	736711	0.65	+	.	Name=TSA: Wollemia nobilis Ref_Wollemi_Transcript_27308_554 transcribed RNA sequence;ID=EMRE3EUKG4064865
EMRE3EUKS918386	SGI	mRNA	736323	736711	0.65	+	.	Name=TSA: Wollemia nobilis Ref_Wollemi_Transcript_27308_554 transcribed RNA sequence;ID=EMRE3EUKT4064865;Parent=EMRE3EUKG4064865
EMRE3EUKS918386	SGI	CDS	736323	736398	0.65	+	0	Name=EMRE3EUKT4064865.1;ID=EMRE3EUKT4064865.1;Parent=EMRE3EUKT4064865
EMRE3EUKS918386	SGI	exon	736323	736398	0.65	+	.	ID=exon_4064865.1;Parent=EMRE3EUKT4064865
EMRE3EUKS918386	SGI	CDS	736461	736711	0.76	+	2	Name=EMRE3EUKT4064865.2;ID=EMRE3EUKT4064865.2;Parent=EMRE3EUKT4064865
EMRE3EUKS918386	SGI	exon	736461	736711	0.76	+	.	ID=exon_4064865.2;Parent=EMRE3EUKT4064865
EMRE3EUKS918386	SGI	gene	736718	739651	1.0	-	.	Name=Peptidase family U32;ID=EMRE3EUKG4064866
EMRE3EUKS918386	SGI	mRNA	736718	739651	1.0	-	.	Name=Peptidase family U32;ID=EMRE3EUKT4064866;Parent=EMRE3EUKG4064866
EMRE3EUKS918386	SGI	CDS	736718	739651	1.0	-	0	Name=EMRE3EUKT4064866.1;ID=EMRE3EUKT4064866.1;Parent=EMRE3EUKT4064866
EMRE3EUKS918386	SGI	exon	736718	739651	1.0	-	.	ID=exon_4064866.1;Parent=EMRE3EUKT4064866
EMRE3EUKS918386	SGI	gene	740033	741451	0.79	+	.	Name=Dihydropterin pyrophosphokinase/dihydropteroate synthase;ID=EMRE3EUKG4064867
EMRE3EUKS918386	SGI	mRNA	740033	741451	0.79	+	.	Name=Dihydropterin pyrophosphokinase/dihydropteroate synthase;ID=EMRE3EUKT4064867;Parent=EMRE3EUKG4064867
EMRE3EUKS918386	SGI	CDS	740033	741451	0.79	+	0	Name=EMRE3EUKT4064867.1;ID=EMRE3EUKT4064867.1;Parent=EMRE3EUKT4064867
EMRE3EUKS918386	SGI	exon	740033	741451	0.79	+	.	ID=exon_4064867.1;Parent=EMRE3EUKT4064867
EMRE3EUKS918386	SGI	gene	741483	742424	1.0	-	.	Name=Zn-dependent hydrolase of the beta-lactamase fold protein;ID=EMRE3EUKG4064868
EMRE3EUKS918386	SGI	mRNA	741483	742424	1.0	-	.	Name=Zn-dependent hydrolase of the beta-lactamase fold protein;ID=EMRE3EUKT4064868;Parent=EMRE3EUKG4064868
EMRE3EUKS918386	SGI	CDS	741483	742424	1.0	-	0	Name=EMRE3EUKT4064868.1;ID=EMRE3EUKT4064868.1;Parent=EMRE3EUKT4064868
EMRE3EUKS918386	SGI	exon	741483	742424	1.0	-	.	ID=exon_4064868.1;Parent=EMRE3EUKT4064868
EMRE3EUKS918386	SGI	gene	742859	743968	1.0	-	.	Name=Zinc transporter, ZIP family;ID=EMRE3EUKG4064869
EMRE3EUKS918386	SGI	mRNA	742859	743968	1.0	-	.	Name=Zinc transporter, ZIP family;ID=EMRE3EUKT4064869;Parent=EMRE3EUKG4064869
EMRE3EUKS918386	SGI	CDS	742859	743968	1.0	-	0	Name=EMRE3EUKT4064869.1;ID=EMRE3EUKT4064869.1;Parent=EMRE3EUKT4064869
EMRE3EUKS918386	SGI	exon	742859	743968	1.0	-	.	ID=exon_4064869.1;Parent=EMRE3EUKT4064869
EMRE3EUKS918386	SGI	gene	744299	745555	0.91	-	.	Name=Protein root UVB sensitive 3;ID=EMRE3EUKG4064870
EMRE3EUKS918386	SGI	mRNA	744299	745555	0.91	-	.	Name=Protein root UVB sensitive 3;ID=EMRE3EUKT4064870;Parent=EMRE3EUKG4064870
EMRE3EUKS918386	SGI	CDS	744299	745555	0.91	-	0	Name=EMRE3EUKT4064870.1;ID=EMRE3EUKT4064870.1;Parent=EMRE3EUKT4064870
EMRE3EUKS918386	SGI	exon	744299	745555	0.91	-	.	ID=exon_4064870.1;Parent=EMRE3EUKT4064870
EMRE3EUKS918386	SGI	gene	745781	747328	0.6	+	.	Name=S-adenosyl-L-methionine-dependent methyltransferases;ID=EMRE3EUKG4064871
EMRE3EUKS918386	SGI	mRNA	745781	747328	0.6	+	.	Name=S-adenosyl-L-methionine-dependent methyltransferases;ID=EMRE3EUKT4064871;Parent=EMRE3EUKG4064871
EMRE3EUKS918386	SGI	CDS	745781	747328	0.6	+	0	Name=EMRE3EUKT4064871.1;ID=EMRE3EUKT4064871.1;Parent=EMRE3EUKT4064871
EMRE3EUKS918386	SGI	exon	745781	747328	0.6	+	.	ID=exon_4064871.1;Parent=EMRE3EUKT4064871
EMRE3EUKS918386	SGI	gene	747333	748355	0.88	-	.	Name=Protein farnesyltransferase/geranylgeranyltransferase type-1 subunit alpha;ID=EMRE3EUKG4064872
EMRE3EUKS918386	SGI	mRNA	747333	748355	0.88	-	.	Name=Protein farnesyltransferase/geranylgeranyltransferase type-1 subunit alpha;ID=EMRE3EUKT4064872;Parent=EMRE3EUKG4064872
EMRE3EUKS918386	SGI	CDS	747333	748355	0.88	-	0	Name=EMRE3EUKT4064872.1;ID=EMRE3EUKT4064872.1;Parent=EMRE3EUKT4064872
EMRE3EUKS918386	SGI	exon	747333	748355	0.88	-	.	ID=exon_4064872.1;Parent=EMRE3EUKT4064872
EMRE3EUKS918386	SGI	gene	749030	749761	0.52	+	.	Name=Flagellin N-methylase;ID=EMRE3EUKG4064873
EMRE3EUKS918386	SGI	mRNA	749030	749761	0.52	+	.	Name=Flagellin N-methylase;ID=EMRE3EUKT4064873;Parent=EMRE3EUKG4064873
EMRE3EUKS918386	SGI	CDS	749030	749761	0.52	+	0	Name=EMRE3EUKT4064873.1;ID=EMRE3EUKT4064873.1;Parent=EMRE3EUKT4064873
EMRE3EUKS918386	SGI	exon	749030	749761	0.52	+	.	ID=exon_4064873.1;Parent=EMRE3EUKT4064873
EMRE3EUKS918386	SGI	gene	749775	749990	.	-	.	Name=Zn-binding ribosomal proteins;ID=EMRE3EUKG4065012
EMRE3EUKS918386	SGI	mRNA	749775	749990	.	-	.	Name=Zn-binding ribosomal proteins;ID=EMRE3EUKT4065012;Parent=EMRE3EUKG4065012
EMRE3EUKS918386	SGI	CDS	749775	749990	.	-	0	Name=EMRE3EUKT4065012.1;ID=EMRE3EUKT4065012.1;Parent=EMRE3EUKT4065012
EMRE3EUKS918386	SGI	exon	749775	749990	.	-	.	ID=exon_4065012.1;Parent=EMRE3EUKT4065012
EMRE3EUKS918386	SGI	gene	750469	750798	1.0	+	.	Name=Nadh-ubiquinone oxidoreductase b18 subunit family protein;ID=EMRE3EUKG4064874
EMRE3EUKS918386	SGI	mRNA	750469	750798	1.0	+	.	Name=Nadh-ubiquinone oxidoreductase b18 subunit family protein;ID=EMRE3EUKT4064874;Parent=EMRE3EUKG4064874
EMRE3EUKS918386	SGI	CDS	750469	750516	1.0	+	0	Name=EMRE3EUKT4064874.1;ID=EMRE3EUKT4064874.1;Parent=EMRE3EUKT4064874
EMRE3EUKS918386	SGI	exon	750469	750516	1.0	+	.	ID=exon_4064874.1;Parent=EMRE3EUKT4064874
EMRE3EUKS918386	SGI	CDS	750607	750798	1.0	+	0	Name=EMRE3EUKT4064874.2;ID=EMRE3EUKT4064874.2;Parent=EMRE3EUKT4064874
EMRE3EUKS918386	SGI	exon	750607	750798	1.0	+	.	ID=exon_4064874.2;Parent=EMRE3EUKT4064874
EMRE3EUKS918386	SGI	gene	750930	752690	0.94	-	.	Name=Protein kinase-like (PK-like);ID=EMRE3EUKG4064875
EMRE3EUKS918386	SGI	mRNA	750930	752690	0.94	-	.	Name=Protein kinase-like (PK-like);ID=EMRE3EUKT4064875;Parent=EMRE3EUKG4064875
EMRE3EUKS918386	SGI	CDS	750930	752690	0.94	-	0	Name=EMRE3EUKT4064875.1;ID=EMRE3EUKT4064875.1;Parent=EMRE3EUKT4064875
EMRE3EUKS918386	SGI	exon	750930	752690	0.94	-	.	ID=exon_4064875.1;Parent=EMRE3EUKT4064875
EMRE3EUKS918386	SGI	gene	753380	754633	0.94	+	.	Name=Conserved predicted protein;ID=EMRE3EUKG4064876
EMRE3EUKS918386	SGI	mRNA	753380	754633	0.94	+	.	Name=Predicted protein;ID=EMRE3EUKT4064876;Parent=EMRE3EUKG4064876
EMRE3EUKS918386	SGI	CDS	753380	753471	0.94	+	0	Name=EMRE3EUKT4064876.1;ID=EMRE3EUKT4064876.1;Parent=EMRE3EUKT4064876
EMRE3EUKS918386	SGI	exon	753380	753471	0.94	+	.	ID=exon_4064876.1;Parent=EMRE3EUKT4064876
EMRE3EUKS918386	SGI	CDS	753550	754633	0.94	+	1	Name=EMRE3EUKT4064876.2;ID=EMRE3EUKT4064876.2;Parent=EMRE3EUKT4064876
EMRE3EUKS918386	SGI	exon	753550	754633	0.94	+	.	ID=exon_4064876.2;Parent=EMRE3EUKT4064876
EMRE3EUKS918386	SGI	gene	754764	755951	0.8	-	.	Name=Bestrophin, RFP-TM, chloride channel;ID=EMRE3EUKG4064877
EMRE3EUKS918386	SGI	mRNA	754764	755951	0.8	-	.	Name=Bestrophin, RFP-TM, chloride channel;ID=EMRE3EUKT4064877;Parent=EMRE3EUKG4064877
EMRE3EUKS918386	SGI	CDS	754764	755951	0.8	-	0	Name=EMRE3EUKT4064877.1;ID=EMRE3EUKT4064877.1;Parent=EMRE3EUKT4064877
EMRE3EUKS918386	SGI	exon	754764	755951	0.8	-	.	ID=exon_4064877.1;Parent=EMRE3EUKT4064877
EMRE3EUKS918386	SGI	gene	756483	757028	0.54	-	.	Name=Conserved predicted protein;ID=EMRE3EUKG4064878
EMRE3EUKS918386	SGI	mRNA	756483	757028	0.54	-	.	Name=Predicted protein;ID=EMRE3EUKT4064878;Parent=EMRE3EUKG4064878
EMRE3EUKS918386	SGI	CDS	756483	756729	0.77	-	1	Name=EMRE3EUKT4064878.1;ID=EMRE3EUKT4064878.1;Parent=EMRE3EUKT4064878
EMRE3EUKS918386	SGI	exon	756483	756729	0.77	-	.	ID=exon_4064878.1;Parent=EMRE3EUKT4064878
EMRE3EUKS918386	SGI	CDS	756797	756855	0.77	-	0	Name=EMRE3EUKT4064878.2;ID=EMRE3EUKT4064878.2;Parent=EMRE3EUKT4064878
EMRE3EUKS918386	SGI	exon	756797	756855	0.77	-	.	ID=exon_4064878.2;Parent=EMRE3EUKT4064878
EMRE3EUKS918386	SGI	CDS	756942	757028	0.54	-	0	Name=EMRE3EUKT4064878.3;ID=EMRE3EUKT4064878.3;Parent=EMRE3EUKT4064878
EMRE3EUKS918386	SGI	exon	756942	757028	0.54	-	.	ID=exon_4064878.3;Parent=EMRE3EUKT4064878
EMRE3EUKS918386	SGI	gene	757415	757864	0.96	-	.	Name=Conserved predicted protein;ID=EMRE3EUKG4064879
EMRE3EUKS918386	SGI	mRNA	757415	757864	0.96	-	.	Name=Predicted protein;ID=EMRE3EUKT4064879;Parent=EMRE3EUKG4064879
EMRE3EUKS918386	SGI	CDS	757415	757864	0.96	-	0	Name=EMRE3EUKT4064879.1;ID=EMRE3EUKT4064879.1;Parent=EMRE3EUKT4064879
EMRE3EUKS918386	SGI	exon	757415	757864	0.96	-	.	ID=exon_4064879.1;Parent=EMRE3EUKT4064879
EMRE3EUKS918386	SGI	gene	758169	758986	0.93	-	.	Name=Conserved predicted protein;ID=EMRE3EUKG4064880
EMRE3EUKS918386	SGI	mRNA	758169	758986	0.93	-	.	Name=Predicted protein;ID=EMRE3EUKT4064880;Parent=EMRE3EUKG4064880
EMRE3EUKS918386	SGI	CDS	758169	758833	0.94	-	2	Name=EMRE3EUKT4064880.1;ID=EMRE3EUKT4064880.1;Parent=EMRE3EUKT4064880
EMRE3EUKS918386	SGI	exon	758169	758833	0.94	-	.	ID=exon_4064880.1;Parent=EMRE3EUKT4064880
EMRE3EUKS918386	SGI	CDS	758980	758986	0.99	-	0	Name=EMRE3EUKT4064880.2;ID=EMRE3EUKT4064880.2;Parent=EMRE3EUKT4064880
EMRE3EUKS918386	SGI	exon	758980	758986	0.99	-	.	ID=exon_4064880.2;Parent=EMRE3EUKT4064880
EMRE3EUKS918386	SGI	gene	759055	759852	1.0	+	.	Name=Photosystem II reaction center PsbP family protein;ID=EMRE3EUKG4064881
EMRE3EUKS918386	SGI	mRNA	759055	759852	1.0	+	.	Name=Photosystem II reaction center PsbP family protein;ID=EMRE3EUKT4064881;Parent=EMRE3EUKG4064881
EMRE3EUKS918386	SGI	CDS	759055	759852	1.0	+	0	Name=EMRE3EUKT4064881.1;ID=EMRE3EUKT4064881.1;Parent=EMRE3EUKT4064881
EMRE3EUKS918386	SGI	exon	759055	759852	1.0	+	.	ID=exon_4064881.1;Parent=EMRE3EUKT4064881
EMRE3EUKS918386	SGI	gene	760085	761476	0.88	+	.	Name=tRNA pseudouridine synthase;ID=EMRE3EUKG4064882
EMRE3EUKS918386	SGI	mRNA	760085	761476	0.88	+	.	Name=tRNA pseudouridine synthase;ID=EMRE3EUKT4064882;Parent=EMRE3EUKG4064882
EMRE3EUKS918386	SGI	CDS	760085	761476	0.88	+	0	Name=EMRE3EUKT4064882.1;ID=EMRE3EUKT4064882.1;Parent=EMRE3EUKT4064882
EMRE3EUKS918386	SGI	exon	760085	761476	0.88	+	.	ID=exon_4064882.1;Parent=EMRE3EUKT4064882
EMRE3EUKS918386	SGI	gene	761487	762830	0.94	-	.	Name=MFS general substrate transporter like domains;ID=EMRE3EUKG4064883
EMRE3EUKS918386	SGI	mRNA	761487	762830	0.94	-	.	Name=MFS general substrate transporter like domains;ID=EMRE3EUKT4064883;Parent=EMRE3EUKG4064883
EMRE3EUKS918386	SGI	CDS	761487	762830	0.94	-	0	Name=EMRE3EUKT4064883.1;ID=EMRE3EUKT4064883.1;Parent=EMRE3EUKT4064883
EMRE3EUKS918386	SGI	exon	761487	762830	0.94	-	.	ID=exon_4064883.1;Parent=EMRE3EUKT4064883
EMRE3EUKS918386	SGI	gene	763419	765284	1.0	+	.	Name=P-loop containing nucleoside triphosphate hydrolases;ID=EMRE3EUKG4064884
EMRE3EUKS918386	SGI	mRNA	763419	765284	1.0	+	.	Name=P-loop containing nucleoside triphosphate hydrolases;ID=EMRE3EUKT4064884;Parent=EMRE3EUKG4064884
EMRE3EUKS918386	SGI	CDS	763419	765284	1.0	+	0	Name=EMRE3EUKT4064884.1;ID=EMRE3EUKT4064884.1;Parent=EMRE3EUKT4064884
EMRE3EUKS918386	SGI	exon	763419	765284	1.0	+	.	ID=exon_4064884.1;Parent=EMRE3EUKT4064884
EMRE3EUKS918386	SGI	gene	765316	765978	0.84	-	.	Name=Bifunctional NMN adenylyltransferase/Nudix hydrolase;ID=EMRE3EUKG4064885
EMRE3EUKS918386	SGI	mRNA	765316	765978	0.84	-	.	Name=Bifunctional NMN adenylyltransferase/Nudix hydrolase;ID=EMRE3EUKT4064885;Parent=EMRE3EUKG4064885
EMRE3EUKS918386	SGI	CDS	765316	765978	0.84	-	0	Name=EMRE3EUKT4064885.1;ID=EMRE3EUKT4064885.1;Parent=EMRE3EUKT4064885
EMRE3EUKS918386	SGI	exon	765316	765978	0.84	-	.	ID=exon_4064885.1;Parent=EMRE3EUKT4064885
EMRE3EUKS918386	SGI	gene	766202	766509	0.96	+	.	Name=Conserved predicted protein;ID=EMRE3EUKG4064886
EMRE3EUKS918386	SGI	mRNA	766202	766509	0.96	+	.	Name=Predicted protein;ID=EMRE3EUKT4064886;Parent=EMRE3EUKG4064886
EMRE3EUKS918386	SGI	CDS	766202	766263	0.96	+	0	Name=EMRE3EUKT4064886.1;ID=EMRE3EUKT4064886.1;Parent=EMRE3EUKT4064886
EMRE3EUKS918386	SGI	exon	766202	766263	0.96	+	.	ID=exon_4064886.1;Parent=EMRE3EUKT4064886
EMRE3EUKS918386	SGI	CDS	766338	766509	0.96	+	1	Name=EMRE3EUKT4064886.2;ID=EMRE3EUKT4064886.2;Parent=EMRE3EUKT4064886
EMRE3EUKS918386	SGI	exon	766338	766509	0.96	+	.	ID=exon_4064886.2;Parent=EMRE3EUKT4064886
EMRE3EUKS918386	SGI	gene	767195	770868	0.96	+	.	Name=P-loop containing nucleoside triphosphate hydrolases;ID=EMRE3EUKG4064887
EMRE3EUKS918386	SGI	mRNA	767195	770868	0.96	+	.	Name=P-loop containing nucleoside triphosphate hydrolases;ID=EMRE3EUKT4064887;Parent=EMRE3EUKG4064887
EMRE3EUKS918386	SGI	CDS	767195	767268	0.96	+	0	Name=EMRE3EUKT4064887.1;ID=EMRE3EUKT4064887.1;Parent=EMRE3EUKT4064887
EMRE3EUKS918386	SGI	exon	767195	767268	0.96	+	.	ID=exon_4064887.1;Parent=EMRE3EUKT4064887
EMRE3EUKS918386	SGI	CDS	767349	770868	0.96	+	1	Name=EMRE3EUKT4064887.2;ID=EMRE3EUKT4064887.2;Parent=EMRE3EUKT4064887
EMRE3EUKS918386	SGI	exon	767349	770868	0.96	+	.	ID=exon_4064887.2;Parent=EMRE3EUKT4064887
EMRE3EUKS918386	SGI	gene	770881	771987	0.6	-	.	Name=Class II RPD3 type histone deacetylase protein;ID=EMRE3EUKG4064888
EMRE3EUKS918386	SGI	mRNA	770881	771987	0.6	-	.	Name=Class II RPD3 type histone deacetylase protein;ID=EMRE3EUKT4064888;Parent=EMRE3EUKG4064888
EMRE3EUKS918386	SGI	CDS	770881	771987	0.6	-	0	Name=EMRE3EUKT4064888.1;ID=EMRE3EUKT4064888.1;Parent=EMRE3EUKT4064888
EMRE3EUKS918386	SGI	exon	770881	771987	0.6	-	.	ID=exon_4064888.1;Parent=EMRE3EUKT4064888
EMRE3EUKS918386	SGI	gene	772150	775298	0.34	+	.	Name=Alpha 1,3-glucosidase;ID=EMRE3EUKG4064889
EMRE3EUKS918386	SGI	mRNA	772150	775298	0.34	+	.	Name=Alpha 1,3-glucosidase;ID=EMRE3EUKT4064889;Parent=EMRE3EUKG4064889
EMRE3EUKS918386	SGI	CDS	772150	772248	0.34	+	0	Name=EMRE3EUKT4064889.1;ID=EMRE3EUKT4064889.1;Parent=EMRE3EUKT4064889
EMRE3EUKS918386	SGI	exon	772150	772248	0.34	+	.	ID=exon_4064889.1;Parent=EMRE3EUKT4064889
EMRE3EUKS918386	SGI	CDS	772566	775298	0.65	+	0	Name=EMRE3EUKT4064889.2;ID=EMRE3EUKT4064889.2;Parent=EMRE3EUKT4064889
EMRE3EUKS918386	SGI	exon	772566	775298	0.65	+	.	ID=exon_4064889.2;Parent=EMRE3EUKT4064889
EMRE3EUKS918386	SGI	gene	775304	776632	0.87	-	.	Name=Hexosyltransferase;ID=EMRE3EUKG4064890
EMRE3EUKS918386	SGI	mRNA	775304	776632	0.87	-	.	Name=Hexosyltransferase;ID=EMRE3EUKT4064890;Parent=EMRE3EUKG4064890
EMRE3EUKS918386	SGI	CDS	775304	776632	0.87	-	0	Name=EMRE3EUKT4064890.1;ID=EMRE3EUKT4064890.1;Parent=EMRE3EUKT4064890
EMRE3EUKS918386	SGI	exon	775304	776632	0.87	-	.	ID=exon_4064890.1;Parent=EMRE3EUKT4064890
EMRE3EUKS918386	SGI	gene	776821	777435	0.85	-	.	Name=Secondary thiamine-phosphate synthase enzyme;ID=EMRE3EUKG4064891
EMRE3EUKS918386	SGI	mRNA	776821	777435	0.85	-	.	Name=Secondary thiamine-phosphate synthase enzyme;ID=EMRE3EUKT4064891;Parent=EMRE3EUKG4064891
EMRE3EUKS918386	SGI	CDS	776821	777435	0.85	-	0	Name=EMRE3EUKT4064891.1;ID=EMRE3EUKT4064891.1;Parent=EMRE3EUKT4064891
EMRE3EUKS918386	SGI	exon	776821	777435	0.85	-	.	ID=exon_4064891.1;Parent=EMRE3EUKT4064891
EMRE3EUKS918386	SGI	gene	778042	779422	0.25	+	.	Name=Nuclease harbi1-like protein;ID=EMRE3EUKG4064892
EMRE3EUKS918386	SGI	mRNA	778042	779422	0.25	+	.	Name=Nuclease harbi1-like protein;ID=EMRE3EUKT4064892;Parent=EMRE3EUKG4064892
EMRE3EUKS918386	SGI	CDS	778042	778271	0.42	+	0	Name=EMRE3EUKT4064892.1;ID=EMRE3EUKT4064892.1;Parent=EMRE3EUKT4064892
EMRE3EUKS918386	SGI	exon	778042	778271	0.42	+	.	ID=exon_4064892.1;Parent=EMRE3EUKT4064892
EMRE3EUKS918386	SGI	CDS	778352	778898	0.55	+	1	Name=EMRE3EUKT4064892.2;ID=EMRE3EUKT4064892.2;Parent=EMRE3EUKT4064892
EMRE3EUKS918386	SGI	exon	778352	778898	0.55	+	.	ID=exon_4064892.2;Parent=EMRE3EUKT4064892
EMRE3EUKS918386	SGI	CDS	778964	779422	0.8	+	0	Name=EMRE3EUKT4064892.3;ID=EMRE3EUKT4064892.3;Parent=EMRE3EUKT4064892
EMRE3EUKS918386	SGI	exon	778964	779422	0.8	+	.	ID=exon_4064892.3;Parent=EMRE3EUKT4064892
EMRE3EUKS918386	SGI	gene	779902	783267	0.97	+	.	Name=Pentatricopeptide repeat-containing protein;ID=EMRE3EUKG4064893
EMRE3EUKS918386	SGI	mRNA	779902	783267	0.97	+	.	Name=Pentatricopeptide repeat-containing protein;ID=EMRE3EUKT4064893;Parent=EMRE3EUKG4064893
EMRE3EUKS918386	SGI	CDS	779902	783267	0.97	+	0	Name=EMRE3EUKT4064893.1;ID=EMRE3EUKT4064893.1;Parent=EMRE3EUKT4064893
EMRE3EUKS918386	SGI	exon	779902	783267	0.97	+	.	ID=exon_4064893.1;Parent=EMRE3EUKT4064893
EMRE3EUKS918386	SGI	gene	783517	785292	0.63	-	.	Name=P-loop containing nucleoside triphosphate hydrolases;ID=EMRE3EUKG4064894
EMRE3EUKS918386	SGI	mRNA	783517	785292	0.63	-	.	Name=P-loop containing nucleoside triphosphate hydrolases;ID=EMRE3EUKT4064894;Parent=EMRE3EUKG4064894
EMRE3EUKS918386	SGI	CDS	783517	785292	0.63	-	0	Name=EMRE3EUKT4064894.1;ID=EMRE3EUKT4064894.1;Parent=EMRE3EUKT4064894
EMRE3EUKS918386	SGI	exon	783517	785292	0.63	-	.	ID=exon_4064894.1;Parent=EMRE3EUKT4064894
EMRE3EUKS918386	SGI	gene	785528	786661	1.0	+	.	Name=cation diffusion facilitator family transporter;ID=EMRE3EUKG4064895
EMRE3EUKS918386	SGI	mRNA	785528	786661	1.0	+	.	Name=cation diffusion facilitator family transporter;ID=EMRE3EUKT4064895;Parent=EMRE3EUKG4064895
EMRE3EUKS918386	SGI	CDS	785528	785716	1.0	+	0	Name=EMRE3EUKT4064895.1;ID=EMRE3EUKT4064895.1;Parent=EMRE3EUKT4064895
EMRE3EUKS918386	SGI	exon	785528	785716	1.0	+	.	ID=exon_4064895.1;Parent=EMRE3EUKT4064895
EMRE3EUKS918386	SGI	CDS	785786	786661	1.0	+	0	Name=EMRE3EUKT4064895.2;ID=EMRE3EUKT4064895.2;Parent=EMRE3EUKT4064895
EMRE3EUKS918386	SGI	exon	785786	786661	1.0	+	.	ID=exon_4064895.2;Parent=EMRE3EUKT4064895
EMRE3EUKS918386	SGI	gene	786986	788691	0.92	+	.	Name=Conserved predicted protein;ID=EMRE3EUKG4064896
EMRE3EUKS918386	SGI	mRNA	786986	788691	0.92	+	.	Name=Conserved predicted protein;ID=EMRE3EUKT4064896;Parent=EMRE3EUKG4064896
EMRE3EUKS918386	SGI	CDS	786986	787789	0.92	+	0	Name=EMRE3EUKT4064896.1;ID=EMRE3EUKT4064896.1;Parent=EMRE3EUKT4064896
EMRE3EUKS918386	SGI	exon	786986	787789	0.92	+	.	ID=exon_4064896.1;Parent=EMRE3EUKT4064896
EMRE3EUKS918386	SGI	CDS	787891	787974	1.0	+	0	Name=EMRE3EUKT4064896.2;ID=EMRE3EUKT4064896.2;Parent=EMRE3EUKT4064896
EMRE3EUKS918386	SGI	exon	787891	787974	1.0	+	.	ID=exon_4064896.2;Parent=EMRE3EUKT4064896
EMRE3EUKS918386	SGI	CDS	788050	788691	1.0	+	0	Name=EMRE3EUKT4064896.3;ID=EMRE3EUKT4064896.3;Parent=EMRE3EUKT4064896
EMRE3EUKS918386	SGI	exon	788050	788691	1.0	+	.	ID=exon_4064896.3;Parent=EMRE3EUKT4064896
EMRE3EUKS918386	SGI	gene	788794	792518	1.0	+	.	Name=P-loop containing nucleoside triphosphate hydrolases;ID=EMRE3EUKG4064897
EMRE3EUKS918386	SGI	mRNA	788794	792518	1.0	+	.	Name=P-loop containing nucleoside triphosphate hydrolases;ID=EMRE3EUKT4064897;Parent=EMRE3EUKG4064897
EMRE3EUKS918386	SGI	CDS	788794	788902	1.0	+	0	Name=EMRE3EUKT4064897.1;ID=EMRE3EUKT4064897.1;Parent=EMRE3EUKT4064897
EMRE3EUKS918386	SGI	exon	788794	788902	1.0	+	.	ID=exon_4064897.1;Parent=EMRE3EUKT4064897
EMRE3EUKS918386	SGI	CDS	788974	792518	1.0	+	2	Name=EMRE3EUKT4064897.2;ID=EMRE3EUKT4064897.2;Parent=EMRE3EUKT4064897
EMRE3EUKS918386	SGI	exon	788974	792518	1.0	+	.	ID=exon_4064897.2;Parent=EMRE3EUKT4064897
EMRE3EUKS918386	SGI	gene	792646	793361	0.94	-	.	Name=NTF2-like;ID=EMRE3EUKG4064898
EMRE3EUKS918386	SGI	mRNA	792646	793361	0.94	-	.	Name=NTF2-like;ID=EMRE3EUKT4064898;Parent=EMRE3EUKG4064898
EMRE3EUKS918386	SGI	CDS	792646	793098	0.99	-	0	Name=EMRE3EUKT4064898.1;ID=EMRE3EUKT4064898.1;Parent=EMRE3EUKT4064898
EMRE3EUKS918386	SGI	exon	792646	793098	0.99	-	.	ID=exon_4064898.1;Parent=EMRE3EUKT4064898
EMRE3EUKS918386	SGI	CDS	793179	793361	0.94	-	0	Name=EMRE3EUKT4064898.2;ID=EMRE3EUKT4064898.2;Parent=EMRE3EUKT4064898
EMRE3EUKS918386	SGI	exon	793179	793361	0.94	-	.	ID=exon_4064898.2;Parent=EMRE3EUKT4064898
EMRE3EUKS918386	SGI	gene	793396	794586	0.81	-	.	Name=Phosphatase 2c| Domain 1;ID=EMRE3EUKG4064899
EMRE3EUKS918386	SGI	mRNA	793396	794586	0.81	-	.	Name=Phosphatase 2c| Domain 1;ID=EMRE3EUKT4064899;Parent=EMRE3EUKG4064899
EMRE3EUKS918386	SGI	CDS	793396	794586	0.81	-	0	Name=EMRE3EUKT4064899.1;ID=EMRE3EUKT4064899.1;Parent=EMRE3EUKT4064899
EMRE3EUKS918386	SGI	exon	793396	794586	0.81	-	.	ID=exon_4064899.1;Parent=EMRE3EUKT4064899
EMRE3EUKS918386	SGI	gene	794918	796162	1.0	+	.	Name=Solute carrier family 25 (Mitochondrial S-adenosylmethionine transporter), member 26;ID=EMRE3EUKG4064900
EMRE3EUKS918386	SGI	mRNA	794918	796162	1.0	+	.	Name=Solute carrier family 25 (Mitochondrial S-adenosylmethionine transporter), member 26;ID=EMRE3EUKT4064900;Parent=EMRE3EUKG4064900
EMRE3EUKS918386	SGI	CDS	794918	796162	1.0	+	0	Name=EMRE3EUKT4064900.1;ID=EMRE3EUKT4064900.1;Parent=EMRE3EUKT4064900
EMRE3EUKS918386	SGI	exon	794918	796162	1.0	+	.	ID=exon_4064900.1;Parent=EMRE3EUKT4064900
EMRE3EUKS918386	SGI	gene	796203	798626	1.0	-	.	Name=Prokaryotic type I DNA topoisomerase;ID=EMRE3EUKG4064901
EMRE3EUKS918386	SGI	mRNA	796203	798626	1.0	-	.	Name=Prokaryotic type I DNA topoisomerase;ID=EMRE3EUKT4064901;Parent=EMRE3EUKG4064901
EMRE3EUKS918386	SGI	CDS	796203	798462	1.0	-	1	Name=EMRE3EUKT4064901.1;ID=EMRE3EUKT4064901.1;Parent=EMRE3EUKT4064901
EMRE3EUKS918386	SGI	exon	796203	798462	1.0	-	.	ID=exon_4064901.1;Parent=EMRE3EUKT4064901
EMRE3EUKS918386	SGI	CDS	798529	798626	1.0	-	0	Name=EMRE3EUKT4064901.2;ID=EMRE3EUKT4064901.2;Parent=EMRE3EUKT4064901
EMRE3EUKS918386	SGI	exon	798529	798626	1.0	-	.	ID=exon_4064901.2;Parent=EMRE3EUKT4064901
EMRE3EUKS918386	SGI	gene	798915	800336	1.0	-	.	Name=Regulator of chromosome condensation RCC1/ beta-lactamase inhibitor protein-II| BLIP-II;ID=EMRE3EUKG4064902
EMRE3EUKS918386	SGI	mRNA	798915	800336	1.0	-	.	Name=Regulator of chromosome condensation RCC1/ beta-lactamase inhibitor protein-II| BLIP-II;ID=EMRE3EUKT4064902;Parent=EMRE3EUKG4064902
EMRE3EUKS918386	SGI	CDS	798915	800120	1.0	-	0	Name=EMRE3EUKT4064902.1;ID=EMRE3EUKT4064902.1;Parent=EMRE3EUKT4064902
EMRE3EUKS918386	SGI	exon	798915	800120	1.0	-	.	ID=exon_4064902.1;Parent=EMRE3EUKT4064902
EMRE3EUKS918386	SGI	CDS	800205	800336	1.0	-	0	Name=EMRE3EUKT4064902.2;ID=EMRE3EUKT4064902.2;Parent=EMRE3EUKT4064902
EMRE3EUKS918386	SGI	exon	800205	800336	1.0	-	.	ID=exon_4064902.2;Parent=EMRE3EUKT4064902
EMRE3EUKS918386	SGI	gene	800642	801721	0.95	+	.	Name=NADH dehydrogenase (Ubiquinone) complex I, assembly factor 6;ID=EMRE3EUKG4064903
EMRE3EUKS918386	SGI	mRNA	800642	801721	0.95	+	.	Name=NADH dehydrogenase (Ubiquinone) complex I, assembly factor 6;ID=EMRE3EUKT4064903;Parent=EMRE3EUKG4064903
EMRE3EUKS918386	SGI	CDS	800642	801721	0.95	+	0	Name=EMRE3EUKT4064903.1;ID=EMRE3EUKT4064903.1;Parent=EMRE3EUKT4064903
EMRE3EUKS918386	SGI	exon	800642	801721	0.95	+	.	ID=exon_4064903.1;Parent=EMRE3EUKT4064903
EMRE3EUKS918386	SGI	gene	801773	803800	0.48	-	.	Name=AarF domain-containing kinase;ID=EMRE3EUKG4064904
EMRE3EUKS918386	SGI	mRNA	801773	803800	0.48	-	.	Name=AarF domain-containing kinase;ID=EMRE3EUKT4064904;Parent=EMRE3EUKG4064904
EMRE3EUKS918386	SGI	CDS	801773	803800	0.48	-	0	Name=EMRE3EUKT4064904.1;ID=EMRE3EUKT4064904.1;Parent=EMRE3EUKT4064904
EMRE3EUKS918386	SGI	exon	801773	803800	0.48	-	.	ID=exon_4064904.1;Parent=EMRE3EUKT4064904
EMRE3EUKS918386	SGI	gene	804298	805183	0.51	+	.	Name=Acyl-CoA N-acyltransferases (Nat);ID=EMRE3EUKG4064905
EMRE3EUKS918386	SGI	mRNA	804298	805183	0.51	+	.	Name=Acyl-CoA N-acyltransferases (Nat);ID=EMRE3EUKT4064905;Parent=EMRE3EUKG4064905
EMRE3EUKS918386	SGI	CDS	804298	804440	0.51	+	0	Name=EMRE3EUKT4064905.1;ID=EMRE3EUKT4064905.1;Parent=EMRE3EUKT4064905
EMRE3EUKS918386	SGI	exon	804298	804440	0.51	+	.	ID=exon_4064905.1;Parent=EMRE3EUKT4064905
EMRE3EUKS918386	SGI	CDS	804520	805183	1.0	+	1	Name=EMRE3EUKT4064905.2;ID=EMRE3EUKT4064905.2;Parent=EMRE3EUKT4064905
EMRE3EUKS918386	SGI	exon	804520	805183	1.0	+	.	ID=exon_4064905.2;Parent=EMRE3EUKT4064905
EMRE3EUKS918386	SGI	gene	805457	806401	1.0	+	.	Name=RNA exonuclease 1;ID=EMRE3EUKG4064906
EMRE3EUKS918386	SGI	mRNA	805457	806401	1.0	+	.	Name=RNA exonuclease 1;ID=EMRE3EUKT4064906;Parent=EMRE3EUKG4064906
EMRE3EUKS918386	SGI	CDS	805457	806401	1.0	+	0	Name=EMRE3EUKT4064906.1;ID=EMRE3EUKT4064906.1;Parent=EMRE3EUKT4064906
EMRE3EUKS918386	SGI	exon	805457	806401	1.0	+	.	ID=exon_4064906.1;Parent=EMRE3EUKT4064906
EMRE3EUKS918386	SGI	gene	806674	807447	1.0	+	.	Name=(Phosphotyrosine protein) phosphatases II;ID=EMRE3EUKG4064907
EMRE3EUKS918386	SGI	mRNA	806674	807447	1.0	+	.	Name=(Phosphotyrosine protein) phosphatases II;ID=EMRE3EUKT4064907;Parent=EMRE3EUKG4064907
EMRE3EUKS918386	SGI	CDS	806674	807447	1.0	+	0	Name=EMRE3EUKT4064907.1;ID=EMRE3EUKT4064907.1;Parent=EMRE3EUKT4064907
EMRE3EUKS918386	SGI	exon	806674	807447	1.0	+	.	ID=exon_4064907.1;Parent=EMRE3EUKT4064907
EMRE3EUKS918386	SGI	gene	807658	808629	1.0	+	.	Name=Photosystem I reaction center subunit XI, PsaL;ID=EMRE3EUKG4064908
EMRE3EUKS918386	SGI	mRNA	807658	808629	1.0	+	.	Name=Photosystem I reaction center subunit XI, PsaL;ID=EMRE3EUKT4064908;Parent=EMRE3EUKG4064908
EMRE3EUKS918386	SGI	CDS	807658	807780	1.0	+	0	Name=EMRE3EUKT4064908.1;ID=EMRE3EUKT4064908.1;Parent=EMRE3EUKT4064908
EMRE3EUKS918386	SGI	exon	807658	807780	1.0	+	.	ID=exon_4064908.1;Parent=EMRE3EUKT4064908
EMRE3EUKS918386	SGI	CDS	808147	808629	1.0	+	0	Name=EMRE3EUKT4064908.2;ID=EMRE3EUKT4064908.2;Parent=EMRE3EUKT4064908
EMRE3EUKS918386	SGI	exon	808147	808629	1.0	+	.	ID=exon_4064908.2;Parent=EMRE3EUKT4064908
EMRE3EUKS918386	SGI	gene	808709	809553	1.0	-	.	Name=Conserved predicted protein;ID=EMRE3EUKG4064909
EMRE3EUKS918386	SGI	mRNA	808709	809553	1.0	-	.	Name=Predicted protein;ID=EMRE3EUKT4064909;Parent=EMRE3EUKG4064909
EMRE3EUKS918386	SGI	CDS	808709	809458	1.0	-	0	Name=EMRE3EUKT4064909.1;ID=EMRE3EUKT4064909.1;Parent=EMRE3EUKT4064909
EMRE3EUKS918386	SGI	exon	808709	809458	1.0	-	.	ID=exon_4064909.1;Parent=EMRE3EUKT4064909
EMRE3EUKS918386	SGI	CDS	809521	809553	1.0	-	0	Name=EMRE3EUKT4064909.2;ID=EMRE3EUKT4064909.2;Parent=EMRE3EUKT4064909
EMRE3EUKS918386	SGI	exon	809521	809553	1.0	-	.	ID=exon_4064909.2;Parent=EMRE3EUKT4064909
EMRE3EUKS918386	SGI	gene	809818	810923	1.0	-	.	Name=Conserved predicted protein;ID=EMRE3EUKG4064910
EMRE3EUKS918386	SGI	mRNA	809818	810923	1.0	-	.	Name=Predicted protein;ID=EMRE3EUKT4064910;Parent=EMRE3EUKG4064910
EMRE3EUKS918386	SGI	CDS	809818	810039	1.0	-	0	Name=EMRE3EUKT4064910.1;ID=EMRE3EUKT4064910.1;Parent=EMRE3EUKT4064910
EMRE3EUKS918386	SGI	exon	809818	810039	1.0	-	.	ID=exon_4064910.1;Parent=EMRE3EUKT4064910
EMRE3EUKS918386	SGI	CDS	810106	810825	1.0	-	0	Name=EMRE3EUKT4064910.2;ID=EMRE3EUKT4064910.2;Parent=EMRE3EUKT4064910
EMRE3EUKS918386	SGI	exon	810106	810825	1.0	-	.	ID=exon_4064910.2;Parent=EMRE3EUKT4064910
EMRE3EUKS918386	SGI	CDS	810921	810923	1.0	-	0	Name=EMRE3EUKT4064910.3;ID=EMRE3EUKT4064910.3;Parent=EMRE3EUKT4064910
EMRE3EUKS918386	SGI	exon	810921	810923	1.0	-	.	ID=exon_4064910.3;Parent=EMRE3EUKT4064910
EMRE3EUKS918386	SGI	gene	811421	812830	0.99	-	.	Name=Bromodomain-containing protein;ID=EMRE3EUKG4064911
EMRE3EUKS918386	SGI	mRNA	811421	812830	0.99	-	.	Name=Bromodomain-containing protein;ID=EMRE3EUKT4064911;Parent=EMRE3EUKG4064911
EMRE3EUKS918386	SGI	CDS	811421	812830	0.99	-	0	Name=EMRE3EUKT4064911.1;ID=EMRE3EUKT4064911.1;Parent=EMRE3EUKT4064911
EMRE3EUKS918386	SGI	exon	811421	812830	0.99	-	.	ID=exon_4064911.1;Parent=EMRE3EUKT4064911
EMRE3EUKS918386	SGI	gene	813561	814487	0.7	+	.	Name=Derlin;ID=EMRE3EUKG4064912
EMRE3EUKS918386	SGI	mRNA	813561	814487	0.7	+	.	Name=Derlin;ID=EMRE3EUKT4064912;Parent=EMRE3EUKG4064912
EMRE3EUKS918386	SGI	CDS	813561	813601	0.77	+	0	Name=EMRE3EUKT4064912.1;ID=EMRE3EUKT4064912.1;Parent=EMRE3EUKT4064912
EMRE3EUKS918386	SGI	exon	813561	813601	0.77	+	.	ID=exon_4064912.1;Parent=EMRE3EUKT4064912
EMRE3EUKS918386	SGI	CDS	813674	814291	0.7	+	1	Name=EMRE3EUKT4064912.2;ID=EMRE3EUKT4064912.2;Parent=EMRE3EUKT4064912
EMRE3EUKS918386	SGI	exon	813674	814291	0.7	+	.	ID=exon_4064912.2;Parent=EMRE3EUKT4064912
EMRE3EUKS918386	SGI	CDS	814370	814487	1.0	+	1	Name=EMRE3EUKT4064912.3;ID=EMRE3EUKT4064912.3;Parent=EMRE3EUKT4064912
EMRE3EUKS918386	SGI	exon	814370	814487	1.0	+	.	ID=exon_4064912.3;Parent=EMRE3EUKT4064912
EMRE3EUKS918386	SGI	gene	814557	815051	0.91	-	.	Name=monothiol glutaredoxin, Grx4 family;ID=EMRE3EUKG4064913
EMRE3EUKS918386	SGI	mRNA	814557	815051	0.91	-	.	Name=monothiol glutaredoxin, Grx4 family;ID=EMRE3EUKT4064913;Parent=EMRE3EUKG4064913
EMRE3EUKS918386	SGI	CDS	814557	815051	0.91	-	0	Name=EMRE3EUKT4064913.1;ID=EMRE3EUKT4064913.1;Parent=EMRE3EUKT4064913
EMRE3EUKS918386	SGI	exon	814557	815051	0.91	-	.	ID=exon_4064913.1;Parent=EMRE3EUKT4064913
EMRE3EUKS918386	SGI	gene	815310	816482	0.74	+	.	Name=Protein of unknown function (DUF410);ID=EMRE3EUKG4064914
EMRE3EUKS918386	SGI	mRNA	815310	816482	0.74	+	.	Name=Protein of unknown function (DUF410);ID=EMRE3EUKT4064914;Parent=EMRE3EUKG4064914
EMRE3EUKS918386	SGI	CDS	815310	815360	0.74	+	0	Name=EMRE3EUKT4064914.1;ID=EMRE3EUKT4064914.1;Parent=EMRE3EUKT4064914
EMRE3EUKS918386	SGI	exon	815310	815360	0.74	+	.	ID=exon_4064914.1;Parent=EMRE3EUKT4064914
EMRE3EUKS918386	SGI	CDS	815431	815777	0.74	+	0	Name=EMRE3EUKT4064914.2;ID=EMRE3EUKT4064914.2;Parent=EMRE3EUKT4064914
EMRE3EUKS918386	SGI	exon	815431	815777	0.74	+	.	ID=exon_4064914.2;Parent=EMRE3EUKT4064914
EMRE3EUKS918386	SGI	CDS	815873	816215	1.0	+	1	Name=EMRE3EUKT4064914.3;ID=EMRE3EUKT4064914.3;Parent=EMRE3EUKT4064914
EMRE3EUKS918386	SGI	exon	815873	816215	1.0	+	.	ID=exon_4064914.3;Parent=EMRE3EUKT4064914
EMRE3EUKS918386	SGI	CDS	816288	816482	1.0	+	0	Name=EMRE3EUKT4064914.4;ID=EMRE3EUKT4064914.4;Parent=EMRE3EUKT4064914
EMRE3EUKS918386	SGI	exon	816288	816482	1.0	+	.	ID=exon_4064914.4;Parent=EMRE3EUKT4064914
EMRE3EUKS918386	SGI	gene	816898	818514	0.92	+	.	Name=Mitochondrial inner membrane magnesium transporter mrs2;ID=EMRE3EUKG4064915
EMRE3EUKS918386	SGI	mRNA	816898	818514	0.92	+	.	Name=Mitochondrial inner membrane magnesium transporter mrs2;ID=EMRE3EUKT4064915;Parent=EMRE3EUKG4064915
EMRE3EUKS918386	SGI	CDS	816898	817218	0.92	+	0	Name=EMRE3EUKT4064915.1;ID=EMRE3EUKT4064915.1;Parent=EMRE3EUKT4064915
EMRE3EUKS918386	SGI	exon	816898	817218	0.92	+	.	ID=exon_4064915.1;Parent=EMRE3EUKT4064915
EMRE3EUKS918386	SGI	CDS	817285	818514	1.0	+	0	Name=EMRE3EUKT4064915.2;ID=EMRE3EUKT4064915.2;Parent=EMRE3EUKT4064915
EMRE3EUKS918386	SGI	exon	817285	818514	1.0	+	.	ID=exon_4064915.2;Parent=EMRE3EUKT4064915
EMRE3EUKS918386	SGI	gene	818657	821290	0.64	-	.	Name=FAD/NAD(P)-binding domain;ID=EMRE3EUKG4064916
EMRE3EUKS918386	SGI	mRNA	818657	821290	0.64	-	.	Name=FAD/NAD(P)-binding domain;ID=EMRE3EUKT4064916;Parent=EMRE3EUKG4064916
EMRE3EUKS918386	SGI	CDS	818657	821290	0.64	-	0	Name=EMRE3EUKT4064916.1;ID=EMRE3EUKT4064916.1;Parent=EMRE3EUKT4064916
EMRE3EUKS918386	SGI	exon	818657	821290	0.64	-	.	ID=exon_4064916.1;Parent=EMRE3EUKT4064916
EMRE3EUKS918386	SGI	gene	823070	824419	1.0	+	.	Name=YVTN repeat-like/Quinoprotein amine dehydrogenase;ID=EMRE3EUKG4064917
EMRE3EUKS918386	SGI	mRNA	823070	824419	1.0	+	.	Name=YVTN repeat-like/Quinoprotein amine dehydrogenase;ID=EMRE3EUKT4064917;Parent=EMRE3EUKG4064917
EMRE3EUKS918386	SGI	CDS	823070	824419	1.0	+	0	Name=EMRE3EUKT4064917.1;ID=EMRE3EUKT4064917.1;Parent=EMRE3EUKT4064917
EMRE3EUKS918386	SGI	exon	823070	824419	1.0	+	.	ID=exon_4064917.1;Parent=EMRE3EUKT4064917
EMRE3EUKS918386	SGI	gene	824485	827561	0.83	-	.	Name=Protein kinase-like (PK-like);ID=EMRE3EUKG4064918
EMRE3EUKS918386	SGI	mRNA	824485	827561	0.83	-	.	Name=Protein kinase-like (PK-like);ID=EMRE3EUKT4064918;Parent=EMRE3EUKG4064918
EMRE3EUKS918386	SGI	CDS	824485	824787	1.0	-	0	Name=EMRE3EUKT4064918.1;ID=EMRE3EUKT4064918.1;Parent=EMRE3EUKT4064918
EMRE3EUKS918386	SGI	exon	824485	824787	1.0	-	.	ID=exon_4064918.1;Parent=EMRE3EUKT4064918
EMRE3EUKS918386	SGI	CDS	824855	825155	1.0	-	1	Name=EMRE3EUKT4064918.2;ID=EMRE3EUKT4064918.2;Parent=EMRE3EUKT4064918
EMRE3EUKS918386	SGI	exon	824855	825155	1.0	-	.	ID=exon_4064918.2;Parent=EMRE3EUKT4064918
EMRE3EUKS918386	SGI	CDS	825233	826692	0.99	-	0	Name=EMRE3EUKT4064918.3;ID=EMRE3EUKT4064918.3;Parent=EMRE3EUKT4064918
EMRE3EUKS918386	SGI	exon	825233	826692	0.99	-	.	ID=exon_4064918.3;Parent=EMRE3EUKT4064918
EMRE3EUKS918386	SGI	CDS	826760	826949	1.0	-	1	Name=EMRE3EUKT4064918.4;ID=EMRE3EUKT4064918.4;Parent=EMRE3EUKT4064918
EMRE3EUKS918386	SGI	exon	826760	826949	1.0	-	.	ID=exon_4064918.4;Parent=EMRE3EUKT4064918
EMRE3EUKS918386	SGI	CDS	827038	827561	0.84	-	0	Name=EMRE3EUKT4064918.5;ID=EMRE3EUKT4064918.5;Parent=EMRE3EUKT4064918
EMRE3EUKS918386	SGI	exon	827038	827561	0.84	-	.	ID=exon_4064918.5;Parent=EMRE3EUKT4064918
EMRE3EUKS918386	SGI	gene	828246	829106	0.7	+	.	Name=Prostaglandin E synthase 2;ID=EMRE3EUKG4064919
EMRE3EUKS918386	SGI	mRNA	828246	829106	0.7	+	.	Name=Prostaglandin E synthase 2;ID=EMRE3EUKT4064919;Parent=EMRE3EUKG4064919
EMRE3EUKS918386	SGI	CDS	828246	829106	0.7	+	0	Name=EMRE3EUKT4064919.1;ID=EMRE3EUKT4064919.1;Parent=EMRE3EUKT4064919
EMRE3EUKS918386	SGI	exon	828246	829106	0.7	+	.	ID=exon_4064919.1;Parent=EMRE3EUKT4064919
EMRE3EUKS918386	SGI	gene	829408	832475	1.0	+	.	Name=ERD4-related membrane protein;ID=EMRE3EUKG4064920
EMRE3EUKS918386	SGI	mRNA	829408	832475	1.0	+	.	Name=ERD4-related membrane protein;ID=EMRE3EUKT4064920;Parent=EMRE3EUKG4064920
EMRE3EUKS918386	SGI	CDS	829408	831757	1.0	+	0	Name=EMRE3EUKT4064920.1;ID=EMRE3EUKT4064920.1;Parent=EMRE3EUKT4064920
EMRE3EUKS918386	SGI	exon	829408	831757	1.0	+	.	ID=exon_4064920.1;Parent=EMRE3EUKT4064920
EMRE3EUKS918386	SGI	CDS	831850	832370	1.0	+	2	Name=EMRE3EUKT4064920.2;ID=EMRE3EUKT4064920.2;Parent=EMRE3EUKT4064920
EMRE3EUKS918386	SGI	exon	831850	832370	1.0	+	.	ID=exon_4064920.2;Parent=EMRE3EUKT4064920
EMRE3EUKS918386	SGI	CDS	832437	832475	1.0	+	0	Name=EMRE3EUKT4064920.3;ID=EMRE3EUKT4064920.3;Parent=EMRE3EUKT4064920
EMRE3EUKS918386	SGI	exon	832437	832475	1.0	+	.	ID=exon_4064920.3;Parent=EMRE3EUKT4064920
EMRE3EUKS918386	SGI	gene	832873	833622	1.0	+	.	Name=Conserved predicted protein;ID=EMRE3EUKG4064921
EMRE3EUKS918386	SGI	mRNA	832873	833622	1.0	+	.	Name=Predicted protein;ID=EMRE3EUKT4064921;Parent=EMRE3EUKG4064921
EMRE3EUKS918386	SGI	CDS	832873	833190	1.0	+	0	Name=EMRE3EUKT4064921.1;ID=EMRE3EUKT4064921.1;Parent=EMRE3EUKT4064921
EMRE3EUKS918386	SGI	exon	832873	833190	1.0	+	.	ID=exon_4064921.1;Parent=EMRE3EUKT4064921
EMRE3EUKS918386	SGI	CDS	833260	833622	1.0	+	0	Name=EMRE3EUKT4064921.2;ID=EMRE3EUKT4064921.2;Parent=EMRE3EUKT4064921
EMRE3EUKS918386	SGI	exon	833260	833622	1.0	+	.	ID=exon_4064921.2;Parent=EMRE3EUKT4064921
EMRE3EUKS918386	SGI	gene	833718	837374	0.51	-	.	Name=Leucine-rich Repeat Variant;ID=EMRE3EUKG4064922
EMRE3EUKS918386	SGI	mRNA	833718	837374	0.51	-	.	Name=Leucine-rich Repeat Variant;ID=EMRE3EUKT4064922;Parent=EMRE3EUKG4064922
EMRE3EUKS918386	SGI	CDS	833718	834578	1.0	-	0	Name=EMRE3EUKT4064922.1;ID=EMRE3EUKT4064922.1;Parent=EMRE3EUKT4064922
EMRE3EUKS918386	SGI	exon	833718	834578	1.0	-	.	ID=exon_4064922.1;Parent=EMRE3EUKT4064922
EMRE3EUKS918386	SGI	CDS	834652	834792	1.0	-	0	Name=EMRE3EUKT4064922.2;ID=EMRE3EUKT4064922.2;Parent=EMRE3EUKT4064922
EMRE3EUKS918386	SGI	exon	834652	834792	1.0	-	.	ID=exon_4064922.2;Parent=EMRE3EUKT4064922
EMRE3EUKS918386	SGI	CDS	834867	837374	0.51	-	0	Name=EMRE3EUKT4064922.3;ID=EMRE3EUKT4064922.3;Parent=EMRE3EUKT4064922
EMRE3EUKS918386	SGI	exon	834867	837374	0.51	-	.	ID=exon_4064922.3;Parent=EMRE3EUKT4064922
EMRE3EUKS918386	SGI	gene	838000	839466	0.71	+	.	Name=Oxygen-independent coproporphyrinogen iii oxidase;ID=EMRE3EUKG4064923
EMRE3EUKS918386	SGI	mRNA	838000	839466	0.71	+	.	Name=Oxygen-independent coproporphyrinogen iii oxidase;ID=EMRE3EUKT4064923;Parent=EMRE3EUKG4064923
EMRE3EUKS918386	SGI	CDS	838000	839466	0.71	+	0	Name=EMRE3EUKT4064923.1;ID=EMRE3EUKT4064923.1;Parent=EMRE3EUKT4064923
EMRE3EUKS918386	SGI	exon	838000	839466	0.71	+	.	ID=exon_4064923.1;Parent=EMRE3EUKT4064923
EMRE3EUKS918386	SGI	gene	839482	840493	1.0	-	.	Name=NAD(P)-binding Rossmann-fold domains;ID=EMRE3EUKG4064924
EMRE3EUKS918386	SGI	mRNA	839482	840493	1.0	-	.	Name=NAD(P)-binding Rossmann-fold domains;ID=EMRE3EUKT4064924;Parent=EMRE3EUKG4064924
EMRE3EUKS918386	SGI	CDS	839482	840260	1.0	-	2	Name=EMRE3EUKT4064924.1;ID=EMRE3EUKT4064924.1;Parent=EMRE3EUKT4064924
EMRE3EUKS918386	SGI	exon	839482	840260	1.0	-	.	ID=exon_4064924.1;Parent=EMRE3EUKT4064924
EMRE3EUKS918386	SGI	CDS	840328	840493	1.0	-	0	Name=EMRE3EUKT4064924.2;ID=EMRE3EUKT4064924.2;Parent=EMRE3EUKT4064924
EMRE3EUKS918386	SGI	exon	840328	840493	1.0	-	.	ID=exon_4064924.2;Parent=EMRE3EUKT4064924
EMRE3EUKS918386	SGI	gene	840919	847522	1.0	+	.	Name=P-loop containing nucleoside triphosphate hydrolases;ID=EMRE3EUKG4064925
EMRE3EUKS918386	SGI	mRNA	840919	847522	1.0	+	.	Name=P-loop containing nucleoside triphosphate hydrolases;ID=EMRE3EUKT4064925;Parent=EMRE3EUKG4064925
EMRE3EUKS918386	SGI	CDS	840919	840954	1.0	+	0	Name=EMRE3EUKT4064925.1;ID=EMRE3EUKT4064925.1;Parent=EMRE3EUKT4064925
EMRE3EUKS918386	SGI	exon	840919	840954	1.0	+	.	ID=exon_4064925.1;Parent=EMRE3EUKT4064925
EMRE3EUKS918386	SGI	CDS	841040	845863	1.0	+	0	Name=EMRE3EUKT4064925.2;ID=EMRE3EUKT4064925.2;Parent=EMRE3EUKT4064925
EMRE3EUKS918386	SGI	exon	841040	845863	1.0	+	.	ID=exon_4064925.2;Parent=EMRE3EUKT4064925
EMRE3EUKS918386	SGI	CDS	845924	847522	1.0	+	0	Name=EMRE3EUKT4064925.3;ID=EMRE3EUKT4064925.3;Parent=EMRE3EUKT4064925
EMRE3EUKS918386	SGI	exon	845924	847522	1.0	+	.	ID=exon_4064925.3;Parent=EMRE3EUKT4064925
EMRE3EUKS918386	SGI	gene	847524	849206	1.0	-	.	Name=Eukaryotic translation initiation factor SUI1 family protein;ID=EMRE3EUKG4064926
EMRE3EUKS918386	SGI	mRNA	847524	849206	1.0	-	.	Name=Eukaryotic translation initiation factor SUI1 family protein;ID=EMRE3EUKT4064926;Parent=EMRE3EUKG4064926
EMRE3EUKS918386	SGI	CDS	847524	849206	1.0	-	0	Name=EMRE3EUKT4064926.1;ID=EMRE3EUKT4064926.1;Parent=EMRE3EUKT4064926
EMRE3EUKS918386	SGI	exon	847524	849206	1.0	-	.	ID=exon_4064926.1;Parent=EMRE3EUKT4064926
EMRE3EUKS918386	SGI	gene	849664	850434	1.0	+	.	Name=Conserved predicted protein;ID=EMRE3EUKG4064927
EMRE3EUKS918386	SGI	mRNA	849664	850434	1.0	+	.	Name=Predicted protein;ID=EMRE3EUKT4064927;Parent=EMRE3EUKG4064927
EMRE3EUKS918386	SGI	CDS	849664	850434	1.0	+	0	Name=EMRE3EUKT4064927.1;ID=EMRE3EUKT4064927.1;Parent=EMRE3EUKT4064927
EMRE3EUKS918386	SGI	exon	849664	850434	1.0	+	.	ID=exon_4064927.1;Parent=EMRE3EUKT4064927
EMRE3EUKS918386	SGI	gene	850451	851827	0.98	-	.	Name=Ribokinase-like protein;ID=EMRE3EUKG4064928
EMRE3EUKS918386	SGI	mRNA	850451	851827	0.98	-	.	Name=Ribokinase-like protein;ID=EMRE3EUKT4064928;Parent=EMRE3EUKG4064928
EMRE3EUKS918386	SGI	CDS	850451	851576	0.99	-	1	Name=EMRE3EUKT4064928.1;ID=EMRE3EUKT4064928.1;Parent=EMRE3EUKT4064928
EMRE3EUKS918386	SGI	exon	850451	851576	0.99	-	.	ID=exon_4064928.1;Parent=EMRE3EUKT4064928
EMRE3EUKS918386	SGI	CDS	851784	851827	0.98	-	0	Name=EMRE3EUKT4064928.2;ID=EMRE3EUKT4064928.2;Parent=EMRE3EUKT4064928
EMRE3EUKS918386	SGI	exon	851784	851827	0.98	-	.	ID=exon_4064928.2;Parent=EMRE3EUKT4064928
EMRE3EUKS918386	SGI	gene	852146	853309	1.0	+	.	Name=Membrane protein;ID=EMRE3EUKG4064929
EMRE3EUKS918386	SGI	mRNA	852146	853309	1.0	+	.	Name=Membrane protein;ID=EMRE3EUKT4064929;Parent=EMRE3EUKG4064929
EMRE3EUKS918386	SGI	CDS	852146	853309	1.0	+	0	Name=EMRE3EUKT4064929.1;ID=EMRE3EUKT4064929.1;Parent=EMRE3EUKT4064929
EMRE3EUKS918386	SGI	exon	852146	853309	1.0	+	.	ID=exon_4064929.1;Parent=EMRE3EUKT4064929
EMRE3EUKS918386	SGI	gene	853324	855033	0.65	-	.	Name=Serine/threonine-protein kinase;ID=EMRE3EUKG4064930
EMRE3EUKS918386	SGI	mRNA	853324	855033	0.65	-	.	Name=Serine/threonine-protein kinase;ID=EMRE3EUKT4064930;Parent=EMRE3EUKG4064930
EMRE3EUKS918386	SGI	CDS	853324	855033	0.65	-	0	Name=EMRE3EUKT4064930.1;ID=EMRE3EUKT4064930.1;Parent=EMRE3EUKT4064930
EMRE3EUKS918386	SGI	exon	853324	855033	0.65	-	.	ID=exon_4064930.1;Parent=EMRE3EUKT4064930
EMRE3EUKS918386	SGI	gene	855048	855368	.	+	.	Name=Conserved predicted protein;ID=EMRE3EUKG4065007
EMRE3EUKS918386	SGI	mRNA	855048	855368	.	+	.	Name=Predicted protein;ID=EMRE3EUKT4065007;Parent=EMRE3EUKG4065007
EMRE3EUKS918386	SGI	CDS	855048	855368	.	+	0	Name=EMRE3EUKT4065007.1;ID=EMRE3EUKT4065007.1;Parent=EMRE3EUKT4065007
EMRE3EUKS918386	SGI	exon	855048	855368	.	+	.	ID=exon_4065007.1;Parent=EMRE3EUKT4065007
EMRE3EUKS918386	SGI	gene	855662	857863	0.99	+	.	Name=Protein serine threonine phosphatase 2c;ID=EMRE3EUKG4064931
EMRE3EUKS918386	SGI	mRNA	855662	857863	0.99	+	.	Name=Protein serine threonine phosphatase 2c;ID=EMRE3EUKT4064931;Parent=EMRE3EUKG4064931
EMRE3EUKS918386	SGI	CDS	855662	857863	0.99	+	0	Name=EMRE3EUKT4064931.1;ID=EMRE3EUKT4064931.1;Parent=EMRE3EUKT4064931
EMRE3EUKS918386	SGI	exon	855662	857863	0.99	+	.	ID=exon_4064931.1;Parent=EMRE3EUKT4064931
EMRE3EUKS918386	SGI	gene	857985	859892	0.19	-	.	Name=Conserved predicted protein;ID=EMRE3EUKG4064932
EMRE3EUKS918386	SGI	mRNA	857985	859892	0.19	-	.	Name=Conserved predicted protein;ID=EMRE3EUKT4064932;Parent=EMRE3EUKG4064932
EMRE3EUKS918386	SGI	CDS	857985	858952	0.74	-	2	Name=EMRE3EUKT4064932.1;ID=EMRE3EUKT4064932.1;Parent=EMRE3EUKT4064932
EMRE3EUKS918386	SGI	exon	857985	858952	0.74	-	.	ID=exon_4064932.1;Parent=EMRE3EUKT4064932
EMRE3EUKS918386	SGI	CDS	859219	859369	0.97	-	0	Name=EMRE3EUKT4064932.2;ID=EMRE3EUKT4064932.2;Parent=EMRE3EUKT4064932
EMRE3EUKS918386	SGI	exon	859219	859369	0.97	-	.	ID=exon_4064932.2;Parent=EMRE3EUKT4064932
EMRE3EUKS918386	SGI	CDS	859443	859892	0.35	-	0	Name=EMRE3EUKT4064932.3;ID=EMRE3EUKT4064932.3;Parent=EMRE3EUKT4064932
EMRE3EUKS918386	SGI	exon	859443	859892	0.35	-	.	ID=exon_4064932.3;Parent=EMRE3EUKT4064932
EMRE3EUKS918386	SGI	gene	860702	861829	0.72	+	.	Name=winged helix repressor DNA binding domain;ID=EMRE3EUKG4064933
EMRE3EUKS918386	SGI	mRNA	860702	861829	0.72	+	.	Name=winged helix repressor DNA binding domain;ID=EMRE3EUKT4064933;Parent=EMRE3EUKG4064933
EMRE3EUKS918386	SGI	CDS	860702	861829	0.72	+	0	Name=EMRE3EUKT4064933.1;ID=EMRE3EUKT4064933.1;Parent=EMRE3EUKT4064933
EMRE3EUKS918386	SGI	exon	860702	861829	0.72	+	.	ID=exon_4064933.1;Parent=EMRE3EUKT4064933
EMRE3EUKS918386	SGI	gene	861832	863193	0.9	-	.	Name=P-loop containing nucleoside triphosphate hydrolases;ID=EMRE3EUKG4064934
EMRE3EUKS918386	SGI	mRNA	861832	863193	0.9	-	.	Name=P-loop containing nucleoside triphosphate hydrolases;ID=EMRE3EUKT4064934;Parent=EMRE3EUKG4064934
EMRE3EUKS918386	SGI	CDS	861832	863193	0.9	-	0	Name=EMRE3EUKT4064934.1;ID=EMRE3EUKT4064934.1;Parent=EMRE3EUKT4064934
EMRE3EUKS918386	SGI	exon	861832	863193	0.9	-	.	ID=exon_4064934.1;Parent=EMRE3EUKT4064934
EMRE3EUKS918386	SGI	gene	863591	864205	1.0	+	.	Name=SAP domain-containing ribonucleoprotein;ID=EMRE3EUKG4064935
EMRE3EUKS918386	SGI	mRNA	863591	864205	1.0	+	.	Name=SAP domain-containing ribonucleoprotein;ID=EMRE3EUKT4064935;Parent=EMRE3EUKG4064935
EMRE3EUKS918386	SGI	CDS	863591	864205	1.0	+	0	Name=EMRE3EUKT4064935.1;ID=EMRE3EUKT4064935.1;Parent=EMRE3EUKT4064935
EMRE3EUKS918386	SGI	exon	863591	864205	1.0	+	.	ID=exon_4064935.1;Parent=EMRE3EUKT4064935
EMRE3EUKS918386	SGI	gene	865014	866035	1.0	+	.	Name=Transmembrane protein 65;ID=EMRE3EUKG4064936
EMRE3EUKS918386	SGI	mRNA	865014	866035	1.0	+	.	Name=Transmembrane protein 65;ID=EMRE3EUKT4064936;Parent=EMRE3EUKG4064936
EMRE3EUKS918386	SGI	CDS	865014	865252	1.0	+	0	Name=EMRE3EUKT4064936.1;ID=EMRE3EUKT4064936.1;Parent=EMRE3EUKT4064936
EMRE3EUKS918386	SGI	exon	865014	865252	1.0	+	.	ID=exon_4064936.1;Parent=EMRE3EUKT4064936
EMRE3EUKS918386	SGI	CDS	865325	865633	1.0	+	1	Name=EMRE3EUKT4064936.2;ID=EMRE3EUKT4064936.2;Parent=EMRE3EUKT4064936
EMRE3EUKS918386	SGI	exon	865325	865633	1.0	+	.	ID=exon_4064936.2;Parent=EMRE3EUKT4064936
EMRE3EUKS918386	SGI	CDS	865699	866035	1.0	+	1	Name=EMRE3EUKT4064936.3;ID=EMRE3EUKT4064936.3;Parent=EMRE3EUKT4064936
EMRE3EUKS918386	SGI	exon	865699	866035	1.0	+	.	ID=exon_4064936.3;Parent=EMRE3EUKT4064936
EMRE3EUKS918386	SGI	gene	866880	868193	0.63	-	.	Name=Proaerolysin| chain A| domain 3;ID=EMRE3EUKG4064937
EMRE3EUKS918386	SGI	mRNA	866880	868193	0.63	-	.	Name=Proaerolysin| chain A| domain 3;ID=EMRE3EUKT4064937;Parent=EMRE3EUKG4064937
EMRE3EUKS918386	SGI	CDS	866880	868193	0.63	-	0	Name=EMRE3EUKT4064937.1;ID=EMRE3EUKT4064937.1;Parent=EMRE3EUKT4064937
EMRE3EUKS918386	SGI	exon	866880	868193	0.63	-	.	ID=exon_4064937.1;Parent=EMRE3EUKT4064937
EMRE3EUKS918386	SGI	gene	869209	870888	1.0	+	.	Name=SulP family transporter: sulfate;ID=EMRE3EUKG4064938
EMRE3EUKS918386	SGI	mRNA	869209	870888	1.0	+	.	Name=SulP family transporter: sulfate;ID=EMRE3EUKT4064938;Parent=EMRE3EUKG4064938
EMRE3EUKS918386	SGI	CDS	869209	870888	1.0	+	0	Name=EMRE3EUKT4064938.1;ID=EMRE3EUKT4064938.1;Parent=EMRE3EUKT4064938
EMRE3EUKS918386	SGI	exon	869209	870888	1.0	+	.	ID=exon_4064938.1;Parent=EMRE3EUKT4064938
EMRE3EUKS918386	SGI	gene	871791	872378	0.9	+	.	Name=YABBY protein;ID=EMRE3EUKG4064939
EMRE3EUKS918386	SGI	mRNA	871791	872378	0.9	+	.	Name=YABBY protein;ID=EMRE3EUKT4064939;Parent=EMRE3EUKG4064939
EMRE3EUKS918386	SGI	CDS	871791	872378	0.9	+	0	Name=EMRE3EUKT4064939.1;ID=EMRE3EUKT4064939.1;Parent=EMRE3EUKT4064939
EMRE3EUKS918386	SGI	exon	871791	872378	0.9	+	.	ID=exon_4064939.1;Parent=EMRE3EUKT4064939
EMRE3EUKS918386	SGI	gene	872554	873867	0.97	-	.	Name=YVTN repeat-like/Quinoprotein amine dehydrogenase;ID=EMRE3EUKG4064940
EMRE3EUKS918386	SGI	mRNA	872554	873867	0.97	-	.	Name=YVTN repeat-like/Quinoprotein amine dehydrogenase;ID=EMRE3EUKT4064940;Parent=EMRE3EUKG4064940
EMRE3EUKS918386	SGI	CDS	872554	873634	1.0	-	1	Name=EMRE3EUKT4064940.1;ID=EMRE3EUKT4064940.1;Parent=EMRE3EUKT4064940
EMRE3EUKS918386	SGI	exon	872554	873634	1.0	-	.	ID=exon_4064940.1;Parent=EMRE3EUKT4064940
EMRE3EUKS918386	SGI	CDS	873758	873867	0.97	-	0	Name=EMRE3EUKT4064940.2;ID=EMRE3EUKT4064940.2;Parent=EMRE3EUKT4064940
EMRE3EUKS918386	SGI	exon	873758	873867	0.97	-	.	ID=exon_4064940.2;Parent=EMRE3EUKT4064940
EMRE3EUKS918386	SGI	gene	874029	877311	1.0	-	.	Name=P-loop containing nucleoside triphosphate hydrolases;ID=EMRE3EUKG4064941
EMRE3EUKS918386	SGI	mRNA	874029	877311	1.0	-	.	Name=P-loop containing nucleoside triphosphate hydrolases;ID=EMRE3EUKT4064941;Parent=EMRE3EUKG4064941
EMRE3EUKS918386	SGI	CDS	874029	877139	1.0	-	0	Name=EMRE3EUKT4064941.1;ID=EMRE3EUKT4064941.1;Parent=EMRE3EUKT4064941
EMRE3EUKS918386	SGI	exon	874029	877139	1.0	-	.	ID=exon_4064941.1;Parent=EMRE3EUKT4064941
EMRE3EUKS918386	SGI	CDS	877267	877311	1.0	-	0	Name=EMRE3EUKT4064941.2;ID=EMRE3EUKT4064941.2;Parent=EMRE3EUKT4064941
EMRE3EUKS918386	SGI	exon	877267	877311	1.0	-	.	ID=exon_4064941.2;Parent=EMRE3EUKT4064941
EMRE3EUKS918386	SGI	gene	877496	880504	0.9	+	.	Name=Conserved predicted protein;ID=EMRE3EUKG4064942
EMRE3EUKS918386	SGI	mRNA	877496	880504	0.9	+	.	Name=Predicted protein;ID=EMRE3EUKT4064942;Parent=EMRE3EUKG4064942
EMRE3EUKS918386	SGI	CDS	877496	877666	0.9	+	0	Name=EMRE3EUKT4064942.1;ID=EMRE3EUKT4064942.1;Parent=EMRE3EUKT4064942
EMRE3EUKS918386	SGI	exon	877496	877666	0.9	+	.	ID=exon_4064942.1;Parent=EMRE3EUKT4064942
EMRE3EUKS918386	SGI	CDS	877783	878694	1.0	+	0	Name=EMRE3EUKT4064942.2;ID=EMRE3EUKT4064942.2;Parent=EMRE3EUKT4064942
EMRE3EUKS918386	SGI	exon	877783	878694	1.0	+	.	ID=exon_4064942.2;Parent=EMRE3EUKT4064942
EMRE3EUKS918386	SGI	CDS	878998	879505	1.0	+	0	Name=EMRE3EUKT4064942.3;ID=EMRE3EUKT4064942.3;Parent=EMRE3EUKT4064942
EMRE3EUKS918386	SGI	exon	878998	879505	1.0	+	.	ID=exon_4064942.3;Parent=EMRE3EUKT4064942
EMRE3EUKS918386	SGI	CDS	879708	880504	1.0	+	2	Name=EMRE3EUKT4064942.4;ID=EMRE3EUKT4064942.4;Parent=EMRE3EUKT4064942
EMRE3EUKS918386	SGI	exon	879708	880504	1.0	+	.	ID=exon_4064942.4;Parent=EMRE3EUKT4064942
EMRE3EUKS918386	SGI	gene	880603	881437	0.88	-	.	Name=DMT family transporter: phosphate/phosphoenolpyruvate;ID=EMRE3EUKG4064943
EMRE3EUKS918386	SGI	mRNA	880603	881437	0.88	-	.	Name=DMT family transporter: phosphate/phosphoenolpyruvate;ID=EMRE3EUKT4064943;Parent=EMRE3EUKG4064943
EMRE3EUKS918386	SGI	CDS	880603	880949	1.0	-	2	Name=EMRE3EUKT4064943.1;ID=EMRE3EUKT4064943.1;Parent=EMRE3EUKT4064943
EMRE3EUKS918386	SGI	exon	880603	880949	1.0	-	.	ID=exon_4064943.1;Parent=EMRE3EUKT4064943
EMRE3EUKS918386	SGI	CDS	881023	881437	0.88	-	0	Name=EMRE3EUKT4064943.2;ID=EMRE3EUKT4064943.2;Parent=EMRE3EUKT4064943
EMRE3EUKS918386	SGI	exon	881023	881437	0.88	-	.	ID=exon_4064943.2;Parent=EMRE3EUKT4064943
EMRE3EUKS918386	SGI	gene	884387	885487	0.97	+	.	Name=Eukaryotic type KH-domain (KH-domain type I);ID=EMRE3EUKG4064944
EMRE3EUKS918386	SGI	mRNA	884387	885487	0.97	+	.	Name=Eukaryotic type KH-domain (KH-domain type I);ID=EMRE3EUKT4064944;Parent=EMRE3EUKG4064944
EMRE3EUKS918386	SGI	CDS	884387	884713	0.97	+	0	Name=EMRE3EUKT4064944.1;ID=EMRE3EUKT4064944.1;Parent=EMRE3EUKT4064944
EMRE3EUKS918386	SGI	exon	884387	884713	0.97	+	.	ID=exon_4064944.1;Parent=EMRE3EUKT4064944
EMRE3EUKS918386	SGI	CDS	884786	885302	1.0	+	0	Name=EMRE3EUKT4064944.2;ID=EMRE3EUKT4064944.2;Parent=EMRE3EUKT4064944
EMRE3EUKS918386	SGI	exon	884786	885302	1.0	+	.	ID=exon_4064944.2;Parent=EMRE3EUKT4064944
EMRE3EUKS918386	SGI	CDS	885378	885487	1.0	+	2	Name=EMRE3EUKT4064944.3;ID=EMRE3EUKT4064944.3;Parent=EMRE3EUKT4064944
EMRE3EUKS918386	SGI	exon	885378	885487	1.0	+	.	ID=exon_4064944.3;Parent=EMRE3EUKT4064944
EMRE3EUKS918386	SGI	gene	885519	886895	1.0	+	.	Name=Subunit 2 of origin recognition complex ORC2;ID=EMRE3EUKG4064945
EMRE3EUKS918386	SGI	mRNA	885519	886895	1.0	+	.	Name=Subunit 2 of origin recognition complex ORC2;ID=EMRE3EUKT4064945;Parent=EMRE3EUKG4064945
EMRE3EUKS918386	SGI	CDS	885519	886453	1.0	+	0	Name=EMRE3EUKT4064945.1;ID=EMRE3EUKT4064945.1;Parent=EMRE3EUKT4064945
EMRE3EUKS918386	SGI	exon	885519	886453	1.0	+	.	ID=exon_4064945.1;Parent=EMRE3EUKT4064945
EMRE3EUKS918386	SGI	CDS	886522	886749	1.0	+	1	Name=EMRE3EUKT4064945.2;ID=EMRE3EUKT4064945.2;Parent=EMRE3EUKT4064945
EMRE3EUKS918386	SGI	exon	886522	886749	1.0	+	.	ID=exon_4064945.2;Parent=EMRE3EUKT4064945
EMRE3EUKS918386	SGI	CDS	886817	886895	1.0	+	1	Name=EMRE3EUKT4064945.3;ID=EMRE3EUKT4064945.3;Parent=EMRE3EUKT4064945
EMRE3EUKS918386	SGI	exon	886817	886895	1.0	+	.	ID=exon_4064945.3;Parent=EMRE3EUKT4064945
EMRE3EUKS918386	SGI	gene	886930	887981	1.0	+	.	Name=SNARE protein syntaxin 18/UFE1;ID=EMRE3EUKG4064946
EMRE3EUKS918386	SGI	mRNA	886930	887981	1.0	+	.	Name=SNARE protein syntaxin 18/UFE1;ID=EMRE3EUKT4064946;Parent=EMRE3EUKG4064946
EMRE3EUKS918386	SGI	CDS	886930	887001	1.0	+	0	Name=EMRE3EUKT4064946.1;ID=EMRE3EUKT4064946.1;Parent=EMRE3EUKT4064946
EMRE3EUKS918386	SGI	exon	886930	887001	1.0	+	.	ID=exon_4064946.1;Parent=EMRE3EUKT4064946
EMRE3EUKS918386	SGI	CDS	887075	887158	1.0	+	0	Name=EMRE3EUKT4064946.2;ID=EMRE3EUKT4064946.2;Parent=EMRE3EUKT4064946
EMRE3EUKS918386	SGI	exon	887075	887158	1.0	+	.	ID=exon_4064946.2;Parent=EMRE3EUKT4064946
EMRE3EUKS918386	SGI	CDS	887226	887981	1.0	+	0	Name=EMRE3EUKT4064946.3;ID=EMRE3EUKT4064946.3;Parent=EMRE3EUKT4064946
EMRE3EUKS918386	SGI	exon	887226	887981	1.0	+	.	ID=exon_4064946.3;Parent=EMRE3EUKT4064946
EMRE3EUKS918386	SGI	gene	888213	889896	1.0	-	.	Name=FAD/NAD(P)-binding domain-containing protein;ID=EMRE3EUKG4064947
EMRE3EUKS918386	SGI	mRNA	888213	889896	1.0	-	.	Name=FAD/NAD(P)-binding domain-containing protein;ID=EMRE3EUKT4064947;Parent=EMRE3EUKG4064947
EMRE3EUKS918386	SGI	CDS	888213	889498	1.0	-	2	Name=EMRE3EUKT4064947.1;ID=EMRE3EUKT4064947.1;Parent=EMRE3EUKT4064947
EMRE3EUKS918386	SGI	exon	888213	889498	1.0	-	.	ID=exon_4064947.1;Parent=EMRE3EUKT4064947
EMRE3EUKS918386	SGI	CDS	889695	889896	1.0	-	0	Name=EMRE3EUKT4064947.2;ID=EMRE3EUKT4064947.2;Parent=EMRE3EUKT4064947
EMRE3EUKS918386	SGI	exon	889695	889896	1.0	-	.	ID=exon_4064947.2;Parent=EMRE3EUKT4064947
EMRE3EUKS918386	SGI	gene	890526	891785	0.99	+	.	Name=(Phosphotyrosine protein) phosphatases II;ID=EMRE3EUKG4064948
EMRE3EUKS918386	SGI	mRNA	890526	891785	0.99	+	.	Name=(Phosphotyrosine protein) phosphatases II;ID=EMRE3EUKT4064948;Parent=EMRE3EUKG4064948
EMRE3EUKS918386	SGI	CDS	890526	891785	0.99	+	0	Name=EMRE3EUKT4064948.1;ID=EMRE3EUKT4064948.1;Parent=EMRE3EUKT4064948
EMRE3EUKS918386	SGI	exon	890526	891785	0.99	+	.	ID=exon_4064948.1;Parent=EMRE3EUKT4064948
EMRE3EUKS918386	SGI	gene	891841	892416	0.84	-	.	Name=Conserved predicted protein;ID=EMRE3EUKG4064949
EMRE3EUKS918386	SGI	mRNA	891841	892416	0.84	-	.	Name=Predicted protein;ID=EMRE3EUKT4064949;Parent=EMRE3EUKG4064949
EMRE3EUKS918386	SGI	CDS	891841	892416	0.84	-	0	Name=EMRE3EUKT4064949.1;ID=EMRE3EUKT4064949.1;Parent=EMRE3EUKT4064949
EMRE3EUKS918386	SGI	exon	891841	892416	0.84	-	.	ID=exon_4064949.1;Parent=EMRE3EUKT4064949
EMRE3EUKS918386	SGI	gene	892787	893752	1.0	+	.	Name=Qa-SNARE, SYP4/Tlg2p/Syntaxin 16-type;ID=EMRE3EUKG4064950
EMRE3EUKS918386	SGI	mRNA	892787	893752	1.0	+	.	Name=Qa-SNARE, SYP4/Tlg2p/Syntaxin 16-type;ID=EMRE3EUKT4064950;Parent=EMRE3EUKG4064950
EMRE3EUKS918386	SGI	CDS	892787	893752	1.0	+	0	Name=EMRE3EUKT4064950.1;ID=EMRE3EUKT4064950.1;Parent=EMRE3EUKT4064950
EMRE3EUKS918386	SGI	exon	892787	893752	1.0	+	.	ID=exon_4064950.1;Parent=EMRE3EUKT4064950
EMRE3EUKS918386	SGI	gene	893766	895421	0.34	-	.	Name=Conserved predicted protein;ID=EMRE3EUKG4064951
EMRE3EUKS918386	SGI	mRNA	893766	895421	0.34	-	.	Name=Conserved predicted protein;ID=EMRE3EUKT4064951;Parent=EMRE3EUKG4064951
EMRE3EUKS918386	SGI	CDS	893766	894152	1.0	-	0	Name=EMRE3EUKT4064951.1;ID=EMRE3EUKT4064951.1;Parent=EMRE3EUKT4064951
EMRE3EUKS918386	SGI	exon	893766	894152	1.0	-	.	ID=exon_4064951.1;Parent=EMRE3EUKT4064951
EMRE3EUKS918386	SGI	CDS	894220	894377	0.99	-	2	Name=EMRE3EUKT4064951.2;ID=EMRE3EUKT4064951.2;Parent=EMRE3EUKT4064951
EMRE3EUKS918386	SGI	exon	894220	894377	0.99	-	.	ID=exon_4064951.2;Parent=EMRE3EUKT4064951
EMRE3EUKS918386	SGI	CDS	894449	895104	0.91	-	1	Name=EMRE3EUKT4064951.3;ID=EMRE3EUKT4064951.3;Parent=EMRE3EUKT4064951
EMRE3EUKS918386	SGI	exon	894449	895104	0.91	-	.	ID=exon_4064951.3;Parent=EMRE3EUKT4064951
EMRE3EUKS918386	SGI	CDS	895180	895421	0.36	-	0	Name=EMRE3EUKT4064951.4;ID=EMRE3EUKT4064951.4;Parent=EMRE3EUKT4064951
EMRE3EUKS918386	SGI	exon	895180	895421	0.36	-	.	ID=exon_4064951.4;Parent=EMRE3EUKT4064951
EMRE3EUKS918386	SGI	gene	895700	897472	1.0	-	.	Name=Protein kinase-like (PK-like);ID=EMRE3EUKG4064952
EMRE3EUKS918386	SGI	mRNA	895700	897472	1.0	-	.	Name=Protein kinase-like (PK-like);ID=EMRE3EUKT4064952;Parent=EMRE3EUKG4064952
EMRE3EUKS918386	SGI	CDS	895700	897472	1.0	-	0	Name=EMRE3EUKT4064952.1;ID=EMRE3EUKT4064952.1;Parent=EMRE3EUKT4064952
EMRE3EUKS918386	SGI	exon	895700	897472	1.0	-	.	ID=exon_4064952.1;Parent=EMRE3EUKT4064952
EMRE3EUKS918386	SGI	gene	897700	898354	1.0	+	.	Name=Peroxisomal membrane 22 kDa (Mpv17/PMP22) family protein isoform 1;ID=EMRE3EUKG4064953
EMRE3EUKS918386	SGI	mRNA	897700	898354	1.0	+	.	Name=Peroxisomal membrane 22 kDa (Mpv17/PMP22) family protein isoform 1;ID=EMRE3EUKT4064953;Parent=EMRE3EUKG4064953
EMRE3EUKS918386	SGI	CDS	897700	897801	1.0	+	0	Name=EMRE3EUKT4064953.1;ID=EMRE3EUKT4064953.1;Parent=EMRE3EUKT4064953
EMRE3EUKS918386	SGI	exon	897700	897801	1.0	+	.	ID=exon_4064953.1;Parent=EMRE3EUKT4064953
EMRE3EUKS918386	SGI	CDS	897869	898354	1.0	+	0	Name=EMRE3EUKT4064953.2;ID=EMRE3EUKT4064953.2;Parent=EMRE3EUKT4064953
EMRE3EUKS918386	SGI	exon	897869	898354	1.0	+	.	ID=exon_4064953.2;Parent=EMRE3EUKT4064953
EMRE3EUKS918386	SGI	gene	898373	899618	1.0	-	.	Name=P-loop containing nucleoside triphosphate hydrolases;ID=EMRE3EUKG4064954
EMRE3EUKS918386	SGI	mRNA	898373	899618	1.0	-	.	Name=P-loop containing nucleoside triphosphate hydrolases;ID=EMRE3EUKT4064954;Parent=EMRE3EUKG4064954
EMRE3EUKS918386	SGI	CDS	898373	898960	1.0	-	0	Name=EMRE3EUKT4064954.1;ID=EMRE3EUKT4064954.1;Parent=EMRE3EUKT4064954
EMRE3EUKS918386	SGI	exon	898373	898960	1.0	-	.	ID=exon_4064954.1;Parent=EMRE3EUKT4064954
EMRE3EUKS918386	SGI	CDS	899030	899307	1.0	-	2	Name=EMRE3EUKT4064954.2;ID=EMRE3EUKT4064954.2;Parent=EMRE3EUKT4064954
EMRE3EUKS918386	SGI	exon	899030	899307	1.0	-	.	ID=exon_4064954.2;Parent=EMRE3EUKT4064954
EMRE3EUKS918386	SGI	CDS	899375	899618	1.0	-	0	Name=EMRE3EUKT4064954.3;ID=EMRE3EUKT4064954.3;Parent=EMRE3EUKT4064954
EMRE3EUKS918386	SGI	exon	899375	899618	1.0	-	.	ID=exon_4064954.3;Parent=EMRE3EUKT4064954
EMRE3EUKS918386	SGI	gene	899815	900312	1.0	-	.	Name=Conserved predicted protein;ID=EMRE3EUKG4064955
EMRE3EUKS918386	SGI	mRNA	899815	900312	1.0	-	.	Name=Predicted protein;ID=EMRE3EUKT4064955;Parent=EMRE3EUKG4064955
EMRE3EUKS918386	SGI	CDS	899815	900312	1.0	-	0	Name=EMRE3EUKT4064955.1;ID=EMRE3EUKT4064955.1;Parent=EMRE3EUKT4064955
EMRE3EUKS918386	SGI	exon	899815	900312	1.0	-	.	ID=exon_4064955.1;Parent=EMRE3EUKT4064955
EMRE3EUKS918386	SGI	gene	900493	904023	0.94	+	.	Name=Pre-mRNA-splicing factor ATP-dependent RNA helicase PRP16 isoform 1;ID=EMRE3EUKG4064956
EMRE3EUKS918386	SGI	mRNA	900493	904023	0.94	+	.	Name=Pre-mRNA-splicing factor ATP-dependent RNA helicase PRP16 isoform 1;ID=EMRE3EUKT4064956;Parent=EMRE3EUKG4064956
EMRE3EUKS918386	SGI	CDS	900493	900610	0.94	+	0	Name=EMRE3EUKT4064956.1;ID=EMRE3EUKT4064956.1;Parent=EMRE3EUKT4064956
EMRE3EUKS918386	SGI	exon	900493	900610	0.94	+	.	ID=exon_4064956.1;Parent=EMRE3EUKT4064956
EMRE3EUKS918386	SGI	CDS	900677	904023	1.0	+	2	Name=EMRE3EUKT4064956.2;ID=EMRE3EUKT4064956.2;Parent=EMRE3EUKT4064956
EMRE3EUKS918386	SGI	exon	900677	904023	1.0	+	.	ID=exon_4064956.2;Parent=EMRE3EUKT4064956
EMRE3EUKS918386	SGI	gene	904037	905032	1.0	-	.	Name=Haloacid dehalogenase-like hydrolase superfamily protein;ID=EMRE3EUKG4064957
EMRE3EUKS918386	SGI	mRNA	904037	905032	1.0	-	.	Name=Haloacid dehalogenase-like hydrolase superfamily protein;ID=EMRE3EUKT4064957;Parent=EMRE3EUKG4064957
EMRE3EUKS918386	SGI	CDS	904037	905032	1.0	-	0	Name=EMRE3EUKT4064957.1;ID=EMRE3EUKT4064957.1;Parent=EMRE3EUKT4064957
EMRE3EUKS918386	SGI	exon	904037	905032	1.0	-	.	ID=exon_4064957.1;Parent=EMRE3EUKT4064957
EMRE3EUKS918386	SGI	gene	905220	905864	0.81	-	.	Name=Isochorismatase domain-containing protein 2;ID=EMRE3EUKG4064958
EMRE3EUKS918386	SGI	mRNA	905220	905864	0.81	-	.	Name=Isochorismatase domain-containing protein 2;ID=EMRE3EUKT4064958;Parent=EMRE3EUKG4064958
EMRE3EUKS918386	SGI	CDS	905220	905864	0.81	-	0	Name=EMRE3EUKT4064958.1;ID=EMRE3EUKT4064958.1;Parent=EMRE3EUKT4064958
EMRE3EUKS918386	SGI	exon	905220	905864	0.81	-	.	ID=exon_4064958.1;Parent=EMRE3EUKT4064958
EMRE3EUKS918386	SGI	gene	906472	909318	1.0	+	.	Name=DASS family transporter: sodium ion/sulfate;ID=EMRE3EUKG4064959
EMRE3EUKS918386	SGI	mRNA	906472	909318	1.0	+	.	Name=DASS family transporter: sodium ion/sulfate;ID=EMRE3EUKT4064959;Parent=EMRE3EUKG4064959
EMRE3EUKS918386	SGI	CDS	906472	909318	1.0	+	0	Name=EMRE3EUKT4064959.1;ID=EMRE3EUKT4064959.1;Parent=EMRE3EUKT4064959
EMRE3EUKS918386	SGI	exon	906472	909318	1.0	+	.	ID=exon_4064959.1;Parent=EMRE3EUKT4064959
EMRE3EUKS918386	SGI	gene	909883	910362	0.98	+	.	Name=Conserved predicted protein;ID=EMRE3EUKG4064960
EMRE3EUKS918386	SGI	mRNA	909883	910362	0.98	+	.	Name=Predicted protein;ID=EMRE3EUKT4064960;Parent=EMRE3EUKG4064960
EMRE3EUKS918386	SGI	CDS	909883	910362	0.98	+	0	Name=EMRE3EUKT4064960.1;ID=EMRE3EUKT4064960.1;Parent=EMRE3EUKT4064960
EMRE3EUKS918386	SGI	exon	909883	910362	0.98	+	.	ID=exon_4064960.1;Parent=EMRE3EUKT4064960
EMRE3EUKS918386	SGI	gene	910396	912623	1.0	-	.	Name=Glycosyl transferase family 64 domain;ID=EMRE3EUKG4064961
EMRE3EUKS918386	SGI	mRNA	910396	912623	1.0	-	.	Name=Glycosyl transferase family 64 domain;ID=EMRE3EUKT4064961;Parent=EMRE3EUKG4064961
EMRE3EUKS918386	SGI	CDS	910396	912468	1.0	-	0	Name=EMRE3EUKT4064961.1;ID=EMRE3EUKT4064961.1;Parent=EMRE3EUKT4064961
EMRE3EUKS918386	SGI	exon	910396	912468	1.0	-	.	ID=exon_4064961.1;Parent=EMRE3EUKT4064961
EMRE3EUKS918386	SGI	CDS	912534	912623	1.0	-	0	Name=EMRE3EUKT4064961.2;ID=EMRE3EUKT4064961.2;Parent=EMRE3EUKT4064961
EMRE3EUKS918386	SGI	exon	912534	912623	1.0	-	.	ID=exon_4064961.2;Parent=EMRE3EUKT4064961
EMRE3EUKS918386	SGI	gene	912766	914091	1.0	-	.	Name=diphthamide biosynthesis enzyme Dph1/Dph2 domain;ID=EMRE3EUKG4064962
EMRE3EUKS918386	SGI	mRNA	912766	914091	1.0	-	.	Name=diphthamide biosynthesis enzyme Dph1/Dph2 domain;ID=EMRE3EUKT4064962;Parent=EMRE3EUKG4064962
EMRE3EUKS918386	SGI	CDS	912766	914091	1.0	-	0	Name=EMRE3EUKT4064962.1;ID=EMRE3EUKT4064962.1;Parent=EMRE3EUKT4064962
EMRE3EUKS918386	SGI	exon	912766	914091	1.0	-	.	ID=exon_4064962.1;Parent=EMRE3EUKT4064962
EMRE3EUKS918386	SGI	gene	914420	915374	0.32	+	.	Name=Magnesium transporter ApaG;ID=EMRE3EUKG4064963
EMRE3EUKS918386	SGI	mRNA	914420	915374	0.32	+	.	Name=Magnesium transporter ApaG;ID=EMRE3EUKT4064963;Parent=EMRE3EUKG4064963
EMRE3EUKS918386	SGI	CDS	914420	914877	0.32	+	0	Name=EMRE3EUKT4064963.1;ID=EMRE3EUKT4064963.1;Parent=EMRE3EUKT4064963
EMRE3EUKS918386	SGI	exon	914420	914877	0.32	+	.	ID=exon_4064963.1;Parent=EMRE3EUKT4064963
EMRE3EUKS918386	SGI	CDS	915119	915374	1.0	+	1	Name=EMRE3EUKT4064963.2;ID=EMRE3EUKT4064963.2;Parent=EMRE3EUKT4064963
EMRE3EUKS918386	SGI	exon	915119	915374	1.0	+	.	ID=exon_4064963.2;Parent=EMRE3EUKT4064963
EMRE3EUKS918386	SGI	gene	915386	915995	1.0	-	.	Name=U3 small nucleolar ribonucleoprotein IMP3;ID=EMRE3EUKG4064964
EMRE3EUKS918386	SGI	mRNA	915386	915995	1.0	-	.	Name=U3 small nucleolar ribonucleoprotein IMP3;ID=EMRE3EUKT4064964;Parent=EMRE3EUKG4064964
EMRE3EUKS918386	SGI	CDS	915386	915887	1.0	-	1	Name=EMRE3EUKT4064964.1;ID=EMRE3EUKT4064964.1;Parent=EMRE3EUKT4064964
EMRE3EUKS918386	SGI	exon	915386	915887	1.0	-	.	ID=exon_4064964.1;Parent=EMRE3EUKT4064964
EMRE3EUKS918386	SGI	CDS	915949	915995	1.0	-	0	Name=EMRE3EUKT4064964.2;ID=EMRE3EUKT4064964.2;Parent=EMRE3EUKT4064964
EMRE3EUKS918386	SGI	exon	915949	915995	1.0	-	.	ID=exon_4064964.2;Parent=EMRE3EUKT4064964
EMRE3EUKS918386	SGI	gene	916105	916995	0.91	-	.	Name=Chorismate mutase, AroQ class, eukaryotic type;ID=EMRE3EUKG4064965
EMRE3EUKS918386	SGI	mRNA	916105	916995	0.91	-	.	Name=Chorismate mutase, AroQ class, eukaryotic type;ID=EMRE3EUKT4064965;Parent=EMRE3EUKG4064965
EMRE3EUKS918386	SGI	CDS	916105	916995	0.91	-	0	Name=EMRE3EUKT4064965.1;ID=EMRE3EUKT4064965.1;Parent=EMRE3EUKT4064965
EMRE3EUKS918386	SGI	exon	916105	916995	0.91	-	.	ID=exon_4064965.1;Parent=EMRE3EUKT4064965
EMRE3EUKS918386	SGI	gene	917072	920503	1.0	-	.	Name=DNA-directed RNA polymerase 2B, chloroplastic/mitochondrial;ID=EMRE3EUKG4064966
EMRE3EUKS918386	SGI	mRNA	917072	920503	1.0	-	.	Name=DNA-directed RNA polymerase 2B, chloroplastic/mitochondrial;ID=EMRE3EUKT4064966;Parent=EMRE3EUKG4064966
EMRE3EUKS918386	SGI	CDS	917072	920503	1.0	-	0	Name=EMRE3EUKT4064966.1;ID=EMRE3EUKT4064966.1;Parent=EMRE3EUKT4064966
EMRE3EUKS918386	SGI	exon	917072	920503	1.0	-	.	ID=exon_4064966.1;Parent=EMRE3EUKT4064966
EMRE3EUKS918386	SGI	gene	922496	925960	0.7	+	.	Name=Zinc-finger of C2H2 type;ID=EMRE3EUKG4064967
EMRE3EUKS918386	SGI	mRNA	922496	925960	0.7	+	.	Name=Zinc-finger of C2H2 type;ID=EMRE3EUKT4064967;Parent=EMRE3EUKG4064967
EMRE3EUKS918386	SGI	CDS	922496	922779	1.0	+	0	Name=EMRE3EUKT4064967.1;ID=EMRE3EUKT4064967.1;Parent=EMRE3EUKT4064967
EMRE3EUKS918386	SGI	exon	922496	922779	1.0	+	.	ID=exon_4064967.1;Parent=EMRE3EUKT4064967
EMRE3EUKS918386	SGI	CDS	922850	924653	0.97	+	1	Name=EMRE3EUKT4064967.2;ID=EMRE3EUKT4064967.2;Parent=EMRE3EUKT4064967
EMRE3EUKS918386	SGI	exon	922850	924653	0.97	+	.	ID=exon_4064967.2;Parent=EMRE3EUKT4064967
EMRE3EUKS918386	SGI	CDS	924719	925960	0.73	+	0	Name=EMRE3EUKT4064967.3;ID=EMRE3EUKT4064967.3;Parent=EMRE3EUKT4064967
EMRE3EUKS918386	SGI	exon	924719	925960	0.73	+	.	ID=exon_4064967.3;Parent=EMRE3EUKT4064967
EMRE3EUKS918386	SGI	gene	925999	926967	1.0	-	.	Name=B-lactam Antibiotic| Isopenicillin N Synthase| Chain;ID=EMRE3EUKG4064968
EMRE3EUKS918386	SGI	mRNA	925999	926967	1.0	-	.	Name=B-lactam Antibiotic| Isopenicillin N Synthase| Chain;ID=EMRE3EUKT4064968;Parent=EMRE3EUKG4064968
EMRE3EUKS918386	SGI	CDS	925999	926967	1.0	-	0	Name=EMRE3EUKT4064968.1;ID=EMRE3EUKT4064968.1;Parent=EMRE3EUKT4064968
EMRE3EUKS918386	SGI	exon	925999	926967	1.0	-	.	ID=exon_4064968.1;Parent=EMRE3EUKT4064968
EMRE3EUKS918386	SGI	gene	927066	929113	1.0	-	.	Name=Ubiquitin-like modifier-activating enzyme atg7;ID=EMRE3EUKG4064969
EMRE3EUKS918386	SGI	mRNA	927066	929113	1.0	-	.	Name=Ubiquitin-like modifier-activating enzyme atg7;ID=EMRE3EUKT4064969;Parent=EMRE3EUKG4064969
EMRE3EUKS918386	SGI	CDS	927066	929012	1.0	-	0	Name=EMRE3EUKT4064969.1;ID=EMRE3EUKT4064969.1;Parent=EMRE3EUKT4064969
EMRE3EUKS918386	SGI	exon	927066	929012	1.0	-	.	ID=exon_4064969.1;Parent=EMRE3EUKT4064969
EMRE3EUKS918386	SGI	CDS	929087	929113	1.0	-	0	Name=EMRE3EUKT4064969.2;ID=EMRE3EUKT4064969.2;Parent=EMRE3EUKT4064969
EMRE3EUKS918386	SGI	exon	929087	929113	1.0	-	.	ID=exon_4064969.2;Parent=EMRE3EUKT4064969
EMRE3EUKS918386	SGI	gene	929206	930270	1.0	-	.	Name=Conserved predicted protein;ID=EMRE3EUKG4064970
EMRE3EUKS918386	SGI	mRNA	929206	930270	1.0	-	.	Name=Conserved predicted protein;ID=EMRE3EUKT4064970;Parent=EMRE3EUKG4064970
EMRE3EUKS918386	SGI	CDS	929206	930270	1.0	-	0	Name=EMRE3EUKT4064970.1;ID=EMRE3EUKT4064970.1;Parent=EMRE3EUKT4064970
EMRE3EUKS918386	SGI	exon	929206	930270	1.0	-	.	ID=exon_4064970.1;Parent=EMRE3EUKT4064970
EMRE3EUKS918386	SGI	gene	930524	931120	0.94	+	.	Name=Pyrrolidone carboxyl peptidase (pyroglutamate aminopeptidase);ID=EMRE3EUKG4064971
EMRE3EUKS918386	SGI	mRNA	930524	931120	0.94	+	.	Name=Pyrrolidone carboxyl peptidase (pyroglutamate aminopeptidase);ID=EMRE3EUKT4064971;Parent=EMRE3EUKG4064971
EMRE3EUKS918386	SGI	CDS	930524	931120	0.94	+	0	Name=EMRE3EUKT4064971.1;ID=EMRE3EUKT4064971.1;Parent=EMRE3EUKT4064971
EMRE3EUKS918386	SGI	exon	930524	931120	0.94	+	.	ID=exon_4064971.1;Parent=EMRE3EUKT4064971
EMRE3EUKS918386	SGI	gene	931172	931532	.	+	.	Name=Conserved predicted protein;ID=EMRE3EUKG4065010
EMRE3EUKS918386	SGI	mRNA	931172	931532	.	+	.	Name=Predicted protein;ID=EMRE3EUKT4065010;Parent=EMRE3EUKG4065010
EMRE3EUKS918386	SGI	CDS	931172	931243	.	+	0	Name=EMRE3EUKT4065010.1;ID=EMRE3EUKT4065010.1;Parent=EMRE3EUKT4065010
EMRE3EUKS918386	SGI	exon	931172	931243	.	+	.	ID=exon_4065010.1;Parent=EMRE3EUKT4065010
EMRE3EUKS918386	SGI	CDS	931374	931532	.	+	0	Name=EMRE3EUKT4065010.2;ID=EMRE3EUKT4065010.2;Parent=EMRE3EUKT4065010
EMRE3EUKS918386	SGI	exon	931374	931532	.	+	.	ID=exon_4065010.2;Parent=EMRE3EUKT4065010
EMRE3EUKS918386	SGI	gene	931543	933060	0.86	+	.	Name=E3 ubiquitin-protein ligase RNF14;ID=EMRE3EUKG4064972
EMRE3EUKS918386	SGI	mRNA	931543	933060	0.86	+	.	Name=E3 ubiquitin-protein ligase RNF14;ID=EMRE3EUKT4064972;Parent=EMRE3EUKG4064972
EMRE3EUKS918386	SGI	CDS	931543	933060	0.86	+	0	Name=EMRE3EUKT4064972.1;ID=EMRE3EUKT4064972.1;Parent=EMRE3EUKT4064972
EMRE3EUKS918386	SGI	exon	931543	933060	0.86	+	.	ID=exon_4064972.1;Parent=EMRE3EUKT4064972
EMRE3EUKS918386	SGI	gene	933181	935107	1.0	+	.	Name=P-loop containing nucleoside triphosphate hydrolases;ID=EMRE3EUKG4064973
EMRE3EUKS918386	SGI	mRNA	933181	935107	1.0	+	.	Name=P-loop containing nucleoside triphosphate hydrolases;ID=EMRE3EUKT4064973;Parent=EMRE3EUKG4064973
EMRE3EUKS918386	SGI	CDS	933181	933327	1.0	+	0	Name=EMRE3EUKT4064973.1;ID=EMRE3EUKT4064973.1;Parent=EMRE3EUKT4064973
EMRE3EUKS918386	SGI	exon	933181	933327	1.0	+	.	ID=exon_4064973.1;Parent=EMRE3EUKT4064973
EMRE3EUKS918386	SGI	CDS	933443	935107	1.0	+	0	Name=EMRE3EUKT4064973.2;ID=EMRE3EUKT4064973.2;Parent=EMRE3EUKT4064973
EMRE3EUKS918386	SGI	exon	933443	935107	1.0	+	.	ID=exon_4064973.2;Parent=EMRE3EUKT4064973
EMRE3EUKS918386	SGI	gene	935282	936946	0.9	-	.	Name=Single-stranded right-handed beta-helix| Pectin lyase-like;ID=EMRE3EUKG4064974
EMRE3EUKS918386	SGI	mRNA	935282	936946	0.9	-	.	Name=Single-stranded right-handed beta-helix| Pectin lyase-like;ID=EMRE3EUKT4064974;Parent=EMRE3EUKG4064974
EMRE3EUKS918386	SGI	CDS	935282	936786	1.0	-	2	Name=EMRE3EUKT4064974.1;ID=EMRE3EUKT4064974.1;Parent=EMRE3EUKT4064974
EMRE3EUKS918386	SGI	exon	935282	936786	1.0	-	.	ID=exon_4064974.1;Parent=EMRE3EUKT4064974
EMRE3EUKS918386	SGI	CDS	936868	936946	0.9	-	0	Name=EMRE3EUKT4064974.2;ID=EMRE3EUKT4064974.2;Parent=EMRE3EUKT4064974
EMRE3EUKS918386	SGI	exon	936868	936946	0.9	-	.	ID=exon_4064974.2;Parent=EMRE3EUKT4064974
EMRE3EUKS918386	SGI	gene	937364	939251	0.61	-	.	Name=Single-stranded right-handed beta-helix| Pectin lyase-like;ID=EMRE3EUKG4064975
EMRE3EUKS918386	SGI	mRNA	937364	939251	0.61	-	.	Name=Single-stranded right-handed beta-helix| Pectin lyase-like;ID=EMRE3EUKT4064975;Parent=EMRE3EUKG4064975
EMRE3EUKS918386	SGI	CDS	937364	939048	0.7	-	2	Name=EMRE3EUKT4064975.1;ID=EMRE3EUKT4064975.1;Parent=EMRE3EUKT4064975
EMRE3EUKS918386	SGI	exon	937364	939048	0.7	-	.	ID=exon_4064975.1;Parent=EMRE3EUKT4064975
EMRE3EUKS918386	SGI	CDS	939194	939251	0.82	-	0	Name=EMRE3EUKT4064975.2;ID=EMRE3EUKT4064975.2;Parent=EMRE3EUKT4064975
EMRE3EUKS918386	SGI	exon	939194	939251	0.82	-	.	ID=exon_4064975.2;Parent=EMRE3EUKT4064975
EMRE3EUKS918386	SGI	gene	939596	941206	0.99	-	.	Name=Conserved predicted protein;ID=EMRE3EUKG4064976
EMRE3EUKS918386	SGI	mRNA	939596	941206	0.99	-	.	Name=Predicted protein;ID=EMRE3EUKT4064976;Parent=EMRE3EUKG4064976
EMRE3EUKS918386	SGI	CDS	939596	941206	0.99	-	0	Name=EMRE3EUKT4064976.1;ID=EMRE3EUKT4064976.1;Parent=EMRE3EUKT4064976
EMRE3EUKS918386	SGI	exon	939596	941206	0.99	-	.	ID=exon_4064976.1;Parent=EMRE3EUKT4064976
EMRE3EUKS918386	SGI	gene	941880	943866	0.6	+	.	Name=NagB/RpiA/CoA transferase-like superfamily protein isoform 3;ID=EMRE3EUKG4064977
EMRE3EUKS918386	SGI	mRNA	941880	943866	0.6	+	.	Name=NagB/RpiA/CoA transferase-like superfamily protein isoform 3;ID=EMRE3EUKT4064977;Parent=EMRE3EUKG4064977
EMRE3EUKS918386	SGI	CDS	941880	942071	0.88	+	0	Name=EMRE3EUKT4064977.1;ID=EMRE3EUKT4064977.1;Parent=EMRE3EUKT4064977
EMRE3EUKS918386	SGI	exon	941880	942071	0.88	+	.	ID=exon_4064977.1;Parent=EMRE3EUKT4064977
EMRE3EUKS918386	SGI	CDS	942166	943866	0.6	+	0	Name=EMRE3EUKT4064977.2;ID=EMRE3EUKT4064977.2;Parent=EMRE3EUKT4064977
EMRE3EUKS918386	SGI	exon	942166	943866	0.6	+	.	ID=exon_4064977.2;Parent=EMRE3EUKT4064977
EMRE3EUKS918386	SGI	gene	946128	947414	0.89	-	.	Name=Photosystem-II repair protein;ID=EMRE3EUKG4064978
EMRE3EUKS918386	SGI	mRNA	946128	947414	0.89	-	.	Name=Photosystem-II repair protein;ID=EMRE3EUKT4064978;Parent=EMRE3EUKG4064978
EMRE3EUKS918386	SGI	CDS	946128	947414	0.89	-	0	Name=EMRE3EUKT4064978.1;ID=EMRE3EUKT4064978.1;Parent=EMRE3EUKT4064978
EMRE3EUKS918386	SGI	exon	946128	947414	0.89	-	.	ID=exon_4064978.1;Parent=EMRE3EUKT4064978
EMRE3EUKS918386	SGI	gene	947857	949338	0.76	+	.	Name=Conserved predicted protein;ID=EMRE3EUKG4064979
EMRE3EUKS918386	SGI	mRNA	947857	949338	0.76	+	.	Name=Predicted protein;ID=EMRE3EUKT4064979;Parent=EMRE3EUKG4064979
EMRE3EUKS918386	SGI	CDS	947857	948432	0.97	+	0	Name=EMRE3EUKT4064979.1;ID=EMRE3EUKT4064979.1;Parent=EMRE3EUKT4064979
EMRE3EUKS918386	SGI	exon	947857	948432	0.97	+	.	ID=exon_4064979.1;Parent=EMRE3EUKT4064979
EMRE3EUKS918386	SGI	CDS	948508	949338	0.79	+	0	Name=EMRE3EUKT4064979.2;ID=EMRE3EUKT4064979.2;Parent=EMRE3EUKT4064979
EMRE3EUKS918386	SGI	exon	948508	949338	0.79	+	.	ID=exon_4064979.2;Parent=EMRE3EUKT4064979
EMRE3EUKS918386	SGI	gene	949365	952544	1.0	-	.	Name=Concanavalin A-like lectins/glucanases;ID=EMRE3EUKG4064980
EMRE3EUKS918386	SGI	mRNA	949365	952544	1.0	-	.	Name=Concanavalin A-like lectins/glucanases;ID=EMRE3EUKT4064980;Parent=EMRE3EUKG4064980
EMRE3EUKS918386	SGI	CDS	949365	951049	1.0	-	2	Name=EMRE3EUKT4064980.1;ID=EMRE3EUKT4064980.1;Parent=EMRE3EUKT4064980
EMRE3EUKS918386	SGI	exon	949365	951049	1.0	-	.	ID=exon_4064980.1;Parent=EMRE3EUKT4064980
EMRE3EUKS918386	SGI	CDS	951143	952544	1.0	-	0	Name=EMRE3EUKT4064980.2;ID=EMRE3EUKT4064980.2;Parent=EMRE3EUKT4064980
EMRE3EUKS918386	SGI	exon	951143	952544	1.0	-	.	ID=exon_4064980.2;Parent=EMRE3EUKT4064980
EMRE3EUKS918386	SGI	gene	952814	954028	1.0	-	.	Name=NAD(P)-linked oxidoreductase;ID=EMRE3EUKG4064981
EMRE3EUKS918386	SGI	mRNA	952814	954028	1.0	-	.	Name=NAD(P)-linked oxidoreductase;ID=EMRE3EUKT4064981;Parent=EMRE3EUKG4064981
EMRE3EUKS918386	SGI	CDS	952814	954028	1.0	-	0	Name=EMRE3EUKT4064981.1;ID=EMRE3EUKT4064981.1;Parent=EMRE3EUKT4064981
EMRE3EUKS918386	SGI	exon	952814	954028	1.0	-	.	ID=exon_4064981.1;Parent=EMRE3EUKT4064981
EMRE3EUKS918386	SGI	gene	954272	955106	1.0	+	.	Name=Ribosomal protein S5 domain 2-like;ID=EMRE3EUKG4064982
EMRE3EUKS918386	SGI	mRNA	954272	955106	1.0	+	.	Name=Ribosomal protein S5 domain 2-like;ID=EMRE3EUKT4064982;Parent=EMRE3EUKG4064982
EMRE3EUKS918386	SGI	CDS	954272	954403	1.0	+	0	Name=EMRE3EUKT4064982.1;ID=EMRE3EUKT4064982.1;Parent=EMRE3EUKT4064982
EMRE3EUKS918386	SGI	exon	954272	954403	1.0	+	.	ID=exon_4064982.1;Parent=EMRE3EUKT4064982
EMRE3EUKS918386	SGI	CDS	954507	955106	1.0	+	0	Name=EMRE3EUKT4064982.2;ID=EMRE3EUKT4064982.2;Parent=EMRE3EUKT4064982
EMRE3EUKS918386	SGI	exon	954507	955106	1.0	+	.	ID=exon_4064982.2;Parent=EMRE3EUKT4064982
EMRE3EUKS918386	SGI	gene	955139	957798	0.83	-	.	Name=P-loop containing nucleoside triphosphate hydrolases;ID=EMRE3EUKG4064983
EMRE3EUKS918386	SGI	mRNA	955139	957798	0.83	-	.	Name=P-loop containing nucleoside triphosphate hydrolases;ID=EMRE3EUKT4064983;Parent=EMRE3EUKG4064983
EMRE3EUKS918386	SGI	CDS	955139	956518	1.0	-	0	Name=EMRE3EUKT4064983.1;ID=EMRE3EUKT4064983.1;Parent=EMRE3EUKT4064983
EMRE3EUKS918386	SGI	exon	955139	956518	1.0	-	.	ID=exon_4064983.1;Parent=EMRE3EUKT4064983
EMRE3EUKS918386	SGI	CDS	956716	957798	0.83	-	0	Name=EMRE3EUKT4064983.2;ID=EMRE3EUKT4064983.2;Parent=EMRE3EUKT4064983
EMRE3EUKS918386	SGI	exon	956716	957798	0.83	-	.	ID=exon_4064983.2;Parent=EMRE3EUKT4064983
EMRE3EUKS918386	SGI	gene	958260	959142	0.93	+	.	Name=ATP-dependent Clp protease proteolytic subunit;ID=EMRE3EUKG4064984
EMRE3EUKS918386	SGI	mRNA	958260	959142	0.93	+	.	Name=ATP-dependent Clp protease proteolytic subunit;ID=EMRE3EUKT4064984;Parent=EMRE3EUKG4064984
EMRE3EUKS918386	SGI	CDS	958260	958308	0.93	+	0	Name=EMRE3EUKT4064984.1;ID=EMRE3EUKT4064984.1;Parent=EMRE3EUKT4064984
EMRE3EUKS918386	SGI	exon	958260	958308	0.93	+	.	ID=exon_4064984.1;Parent=EMRE3EUKT4064984
EMRE3EUKS918386	SGI	CDS	958379	959142	1.0	+	2	Name=EMRE3EUKT4064984.2;ID=EMRE3EUKT4064984.2;Parent=EMRE3EUKT4064984
EMRE3EUKS918386	SGI	exon	958379	959142	1.0	+	.	ID=exon_4064984.2;Parent=EMRE3EUKT4064984
EMRE3EUKS918386	SGI	gene	959557	961820	1.0	+	.	Name=Cullin family;ID=EMRE3EUKG4064985
EMRE3EUKS918386	SGI	mRNA	959557	961820	1.0	+	.	Name=Cullin family;ID=EMRE3EUKT4064985;Parent=EMRE3EUKG4064985
EMRE3EUKS918386	SGI	CDS	959557	959577	1.0	+	0	Name=EMRE3EUKT4064985.1;ID=EMRE3EUKT4064985.1;Parent=EMRE3EUKT4064985
EMRE3EUKS918386	SGI	exon	959557	959577	1.0	+	.	ID=exon_4064985.1;Parent=EMRE3EUKT4064985
EMRE3EUKS918386	SGI	CDS	959643	961820	1.0	+	0	Name=EMRE3EUKT4064985.2;ID=EMRE3EUKT4064985.2;Parent=EMRE3EUKT4064985
EMRE3EUKS918386	SGI	exon	959643	961820	1.0	+	.	ID=exon_4064985.2;Parent=EMRE3EUKT4064985
EMRE3EUKS918386	SGI	gene	962010	963297	1.0	+	.	Name=Mitochondrial phosphate carrier 1, minor isoform;ID=EMRE3EUKG4064986
EMRE3EUKS918386	SGI	mRNA	962010	963297	1.0	+	.	Name=Mitochondrial phosphate carrier 1, minor isoform;ID=EMRE3EUKT4064986;Parent=EMRE3EUKG4064986
EMRE3EUKS918386	SGI	CDS	962010	962174	1.0	+	0	Name=EMRE3EUKT4064986.1;ID=EMRE3EUKT4064986.1;Parent=EMRE3EUKT4064986
EMRE3EUKS918386	SGI	exon	962010	962174	1.0	+	.	ID=exon_4064986.1;Parent=EMRE3EUKT4064986
EMRE3EUKS918386	SGI	CDS	962416	963297	1.0	+	0	Name=EMRE3EUKT4064986.2;ID=EMRE3EUKT4064986.2;Parent=EMRE3EUKT4064986
EMRE3EUKS918386	SGI	exon	962416	963297	1.0	+	.	ID=exon_4064986.2;Parent=EMRE3EUKT4064986
EMRE3EUKS918386	SGI	gene	963653	964510	1.0	+	.	Name=P-loop containing nucleoside triphosphate hydrolases;ID=EMRE3EUKG4064987
EMRE3EUKS918386	SGI	mRNA	963653	964510	1.0	+	.	Name=P-loop containing nucleoside triphosphate hydrolases;ID=EMRE3EUKT4064987;Parent=EMRE3EUKG4064987
EMRE3EUKS918386	SGI	CDS	963653	963912	1.0	+	0	Name=EMRE3EUKT4064987.1;ID=EMRE3EUKT4064987.1;Parent=EMRE3EUKT4064987
EMRE3EUKS918386	SGI	exon	963653	963912	1.0	+	.	ID=exon_4064987.1;Parent=EMRE3EUKT4064987
EMRE3EUKS918386	SGI	CDS	963987	964075	1.0	+	1	Name=EMRE3EUKT4064987.2;ID=EMRE3EUKT4064987.2;Parent=EMRE3EUKT4064987
EMRE3EUKS918386	SGI	exon	963987	964075	1.0	+	.	ID=exon_4064987.2;Parent=EMRE3EUKT4064987
EMRE3EUKS918386	SGI	CDS	964158	964510	1.0	+	2	Name=EMRE3EUKT4064987.3;ID=EMRE3EUKT4064987.3;Parent=EMRE3EUKT4064987
EMRE3EUKS918386	SGI	exon	964158	964510	1.0	+	.	ID=exon_4064987.3;Parent=EMRE3EUKT4064987
EMRE3EUKS918386	SGI	gene	964552	965210	1.0	-	.	Name=Trafficking protein particle complex subunit 3;ID=EMRE3EUKG4064988
EMRE3EUKS918386	SGI	mRNA	964552	965210	1.0	-	.	Name=Trafficking protein particle complex subunit 3;ID=EMRE3EUKT4064988;Parent=EMRE3EUKG4064988
EMRE3EUKS918386	SGI	CDS	964552	964957	1.0	-	1	Name=EMRE3EUKT4064988.1;ID=EMRE3EUKT4064988.1;Parent=EMRE3EUKT4064988
EMRE3EUKS918386	SGI	exon	964552	964957	1.0	-	.	ID=exon_4064988.1;Parent=EMRE3EUKT4064988
EMRE3EUKS918386	SGI	CDS	965027	965124	1.0	-	0	Name=EMRE3EUKT4064988.2;ID=EMRE3EUKT4064988.2;Parent=EMRE3EUKT4064988
EMRE3EUKS918386	SGI	exon	965027	965124	1.0	-	.	ID=exon_4064988.2;Parent=EMRE3EUKT4064988
EMRE3EUKS918386	SGI	CDS	965199	965210	1.0	-	0	Name=EMRE3EUKT4064988.3;ID=EMRE3EUKT4064988.3;Parent=EMRE3EUKT4064988
EMRE3EUKS918386	SGI	exon	965199	965210	1.0	-	.	ID=exon_4064988.3;Parent=EMRE3EUKT4064988
EMRE3EUKS918386	SGI	gene	965505	966770	1.0	-	.	Name=EamA-like transporter family;ID=EMRE3EUKG4064989
EMRE3EUKS918386	SGI	mRNA	965505	966770	1.0	-	.	Name=EamA-like transporter family;ID=EMRE3EUKT4064989;Parent=EMRE3EUKG4064989
EMRE3EUKS918386	SGI	CDS	965505	966770	1.0	-	0	Name=EMRE3EUKT4064989.1;ID=EMRE3EUKT4064989.1;Parent=EMRE3EUKT4064989
EMRE3EUKS918386	SGI	exon	965505	966770	1.0	-	.	ID=exon_4064989.1;Parent=EMRE3EUKT4064989
EMRE3EUKS918386	SGI	gene	966985	967767	0.6	+	.	Name=Pyridoxamine 5'-phosphate oxidase-related, FMN-binding protein;ID=EMRE3EUKG4064990
EMRE3EUKS918386	SGI	mRNA	966985	967767	0.6	+	.	Name=Pyridoxamine 5'-phosphate oxidase-related, FMN-binding protein;ID=EMRE3EUKT4064990;Parent=EMRE3EUKG4064990
EMRE3EUKS918386	SGI	CDS	966985	967767	0.6	+	0	Name=EMRE3EUKT4064990.1;ID=EMRE3EUKT4064990.1;Parent=EMRE3EUKT4064990
EMRE3EUKS918386	SGI	exon	966985	967767	0.6	+	.	ID=exon_4064990.1;Parent=EMRE3EUKT4064990
EMRE3EUKS918386	SGI	gene	967783	968379	0.99	-	.	Name=2Fe-2S ferredoxin-like;ID=EMRE3EUKG4064991
EMRE3EUKS918386	SGI	mRNA	967783	968379	0.99	-	.	Name=2Fe-2S ferredoxin-like;ID=EMRE3EUKT4064991;Parent=EMRE3EUKG4064991
EMRE3EUKS918386	SGI	CDS	967783	968379	0.99	-	0	Name=EMRE3EUKT4064991.1;ID=EMRE3EUKT4064991.1;Parent=EMRE3EUKT4064991
EMRE3EUKS918386	SGI	exon	967783	968379	0.99	-	.	ID=exon_4064991.1;Parent=EMRE3EUKT4064991
EMRE3EUKS918386	SGI	gene	969359	970224	0.94	-	.	Name=Conserved predicted protein;ID=EMRE3EUKG4064992
EMRE3EUKS918386	SGI	mRNA	969359	970224	0.94	-	.	Name=Conserved predicted protein;ID=EMRE3EUKT4064992;Parent=EMRE3EUKG4064992
EMRE3EUKS918386	SGI	CDS	969359	969874	1.0	-	0	Name=EMRE3EUKT4064992.1;ID=EMRE3EUKT4064992.1;Parent=EMRE3EUKT4064992
EMRE3EUKS918386	SGI	exon	969359	969874	1.0	-	.	ID=exon_4064992.1;Parent=EMRE3EUKT4064992
EMRE3EUKS918386	SGI	CDS	969937	970015	0.98	-	1	Name=EMRE3EUKT4064992.2;ID=EMRE3EUKT4064992.2;Parent=EMRE3EUKT4064992
EMRE3EUKS918386	SGI	exon	969937	970015	0.98	-	.	ID=exon_4064992.2;Parent=EMRE3EUKT4064992
EMRE3EUKS918386	SGI	CDS	970085	970224	0.96	-	0	Name=EMRE3EUKT4064992.3;ID=EMRE3EUKT4064992.3;Parent=EMRE3EUKT4064992
EMRE3EUKS918386	SGI	exon	970085	970224	0.96	-	.	ID=exon_4064992.3;Parent=EMRE3EUKT4064992
EMRE3EUKS918386	SGI	gene	970446	971525	0.94	+	.	Name=Cyclophilin-like peptidyl-prolyl cis-trans isomerase domain;ID=EMRE3EUKG4064993
EMRE3EUKS918386	SGI	mRNA	970446	971525	0.94	+	.	Name=Cyclophilin-like peptidyl-prolyl cis-trans isomerase domain;ID=EMRE3EUKT4064993;Parent=EMRE3EUKG4064993
EMRE3EUKS918386	SGI	CDS	970446	971525	0.94	+	0	Name=EMRE3EUKT4064993.1;ID=EMRE3EUKT4064993.1;Parent=EMRE3EUKT4064993
EMRE3EUKS918386	SGI	exon	970446	971525	0.94	+	.	ID=exon_4064993.1;Parent=EMRE3EUKT4064993
EMRE3EUKS918386	SGI	gene	971623	972696	1.0	-	.	Name=Alpha/beta-hydrolases superfamily protein;ID=EMRE3EUKG4064994
EMRE3EUKS918386	SGI	mRNA	971623	972696	1.0	-	.	Name=Alpha/beta-hydrolases superfamily protein;ID=EMRE3EUKT4064994;Parent=EMRE3EUKG4064994
EMRE3EUKS918386	SGI	CDS	971623	972696	1.0	-	0	Name=EMRE3EUKT4064994.1;ID=EMRE3EUKT4064994.1;Parent=EMRE3EUKT4064994
EMRE3EUKS918386	SGI	exon	971623	972696	1.0	-	.	ID=exon_4064994.1;Parent=EMRE3EUKT4064994
EMRE3EUKS918386	SGI	gene	972780	976488	1.0	-	.	Name=Structural maintenance of chromosomes 6 smc6;ID=EMRE3EUKG4064995
EMRE3EUKS918386	SGI	mRNA	972780	976488	1.0	-	.	Name=Structural maintenance of chromosomes 6 smc6;ID=EMRE3EUKT4064995;Parent=EMRE3EUKG4064995
EMRE3EUKS918386	SGI	CDS	972780	975458	1.0	-	0	Name=EMRE3EUKT4064995.1;ID=EMRE3EUKT4064995.1;Parent=EMRE3EUKT4064995
EMRE3EUKS918386	SGI	exon	972780	975458	1.0	-	.	ID=exon_4064995.1;Parent=EMRE3EUKT4064995
EMRE3EUKS918386	SGI	CDS	975550	976488	1.0	-	0	Name=EMRE3EUKT4064995.2;ID=EMRE3EUKT4064995.2;Parent=EMRE3EUKT4064995
EMRE3EUKS918386	SGI	exon	975550	976488	1.0	-	.	ID=exon_4064995.2;Parent=EMRE3EUKT4064995
EMRE3EUKS918386	SGI	gene	976932	977396	1.0	+	.	Name='Rieske'-like iron-sulphur domains;ID=EMRE3EUKG4064996
EMRE3EUKS918386	SGI	mRNA	976932	977396	1.0	+	.	Name='Rieske'-like iron-sulphur domains;ID=EMRE3EUKT4064996;Parent=EMRE3EUKG4064996
EMRE3EUKS918386	SGI	CDS	976932	977396	1.0	+	0	Name=EMRE3EUKT4064996.1;ID=EMRE3EUKT4064996.1;Parent=EMRE3EUKT4064996
EMRE3EUKS918386	SGI	exon	976932	977396	1.0	+	.	ID=exon_4064996.1;Parent=EMRE3EUKT4064996
EMRE3EUKS918386	SGI	gene	977494	977844	0.97	+	.	Name=Conserved predicted protein;ID=EMRE3EUKG4064997
EMRE3EUKS918386	SGI	mRNA	977494	977844	0.97	+	.	Name=Conserved predicted protein;ID=EMRE3EUKT4064997;Parent=EMRE3EUKG4064997
EMRE3EUKS918386	SGI	CDS	977494	977844	0.97	+	0	Name=EMRE3EUKT4064997.1;ID=EMRE3EUKT4064997.1;Parent=EMRE3EUKT4064997
EMRE3EUKS918386	SGI	exon	977494	977844	0.97	+	.	ID=exon_4064997.1;Parent=EMRE3EUKT4064997
EMRE3EUKS918386	SGI	gene	977964	978695	1.0	+	.	Name=Isochorismatase family protein;ID=EMRE3EUKG4064998
EMRE3EUKS918386	SGI	mRNA	977964	978695	1.0	+	.	Name=Isochorismatase family protein;ID=EMRE3EUKT4064998;Parent=EMRE3EUKG4064998
EMRE3EUKS918386	SGI	CDS	977964	978357	1.0	+	0	Name=EMRE3EUKT4064998.1;ID=EMRE3EUKT4064998.1;Parent=EMRE3EUKT4064998
EMRE3EUKS918386	SGI	exon	977964	978357	1.0	+	.	ID=exon_4064998.1;Parent=EMRE3EUKT4064998
EMRE3EUKS918386	SGI	CDS	978427	978695	1.0	+	2	Name=EMRE3EUKT4064998.2;ID=EMRE3EUKT4064998.2;Parent=EMRE3EUKT4064998
EMRE3EUKS918386	SGI	exon	978427	978695	1.0	+	.	ID=exon_4064998.2;Parent=EMRE3EUKT4064998
EMRE3EUKS918386	SGI	gene	978721	979010	1.0	-	.	Name=DSS1/SEM1 family;ID=EMRE3EUKG4064999
EMRE3EUKS918386	SGI	mRNA	978721	979010	1.0	-	.	Name=DSS1/SEM1 family;ID=EMRE3EUKT4064999;Parent=EMRE3EUKG4064999
EMRE3EUKS918386	SGI	CDS	978721	978851	1.0	-	2	Name=EMRE3EUKT4064999.1;ID=EMRE3EUKT4064999.1;Parent=EMRE3EUKT4064999
EMRE3EUKS918386	SGI	exon	978721	978851	1.0	-	.	ID=exon_4064999.1;Parent=EMRE3EUKT4064999
EMRE3EUKS918386	SGI	CDS	978917	979010	1.0	-	0	Name=EMRE3EUKT4064999.2;ID=EMRE3EUKT4064999.2;Parent=EMRE3EUKT4064999
EMRE3EUKS918386	SGI	exon	978917	979010	1.0	-	.	ID=exon_4064999.2;Parent=EMRE3EUKT4064999
EMRE3EUKS918386	SGI	gene	979730	981037	1.0	+	.	Name=Protein kinase-like (PK-like);ID=EMRE3EUKG4065000
EMRE3EUKS918386	SGI	mRNA	979730	981037	1.0	+	.	Name=Protein kinase-like (PK-like);ID=EMRE3EUKT4065000;Parent=EMRE3EUKG4065000
EMRE3EUKS918386	SGI	CDS	979730	981037	1.0	+	0	Name=EMRE3EUKT4065000.1;ID=EMRE3EUKT4065000.1;Parent=EMRE3EUKT4065000
EMRE3EUKS918386	SGI	exon	979730	981037	1.0	+	.	ID=exon_4065000.1;Parent=EMRE3EUKT4065000
EMRE3EUKS918386	SGI	gene	981112	982551	1.0	-	.	Name=TPR domain containing protein;ID=EMRE3EUKG4065001
EMRE3EUKS918386	SGI	mRNA	981112	982551	1.0	-	.	Name=TPR domain containing protein;ID=EMRE3EUKT4065001;Parent=EMRE3EUKG4065001
EMRE3EUKS918386	SGI	CDS	981112	982205	1.0	-	2	Name=EMRE3EUKT4065001.1;ID=EMRE3EUKT4065001.1;Parent=EMRE3EUKT4065001
EMRE3EUKS918386	SGI	exon	981112	982205	1.0	-	.	ID=exon_4065001.1;Parent=EMRE3EUKT4065001
EMRE3EUKS918386	SGI	CDS	982310	982379	1.0	-	0	Name=EMRE3EUKT4065001.2;ID=EMRE3EUKT4065001.2;Parent=EMRE3EUKT4065001
EMRE3EUKS918386	SGI	exon	982310	982379	1.0	-	.	ID=exon_4065001.2;Parent=EMRE3EUKT4065001
EMRE3EUKS918386	SGI	CDS	982450	982551	1.0	-	0	Name=EMRE3EUKT4065001.3;ID=EMRE3EUKT4065001.3;Parent=EMRE3EUKT4065001
EMRE3EUKS918386	SGI	exon	982450	982551	1.0	-	.	ID=exon_4065001.3;Parent=EMRE3EUKT4065001
EMRE3EUKS918386	SGI	gene	982780	983957	0.85	-	.	Name=Leucine carboxyl methyltransferase;ID=EMRE3EUKG4065002
EMRE3EUKS918386	SGI	mRNA	982780	983957	0.85	-	.	Name=Leucine carboxyl methyltransferase;ID=EMRE3EUKT4065002;Parent=EMRE3EUKG4065002
EMRE3EUKS918386	SGI	CDS	982780	983345	1.0	-	2	Name=EMRE3EUKT4065002.1;ID=EMRE3EUKT4065002.1;Parent=EMRE3EUKT4065002
EMRE3EUKS918386	SGI	exon	982780	983345	1.0	-	.	ID=exon_4065002.1;Parent=EMRE3EUKT4065002
EMRE3EUKS918386	SGI	CDS	983421	983643	1.0	-	0	Name=EMRE3EUKT4065002.2;ID=EMRE3EUKT4065002.2;Parent=EMRE3EUKT4065002
EMRE3EUKS918386	SGI	exon	983421	983643	1.0	-	.	ID=exon_4065002.2;Parent=EMRE3EUKT4065002
EMRE3EUKS918386	SGI	CDS	983712	983957	0.85	-	0	Name=EMRE3EUKT4065002.3;ID=EMRE3EUKT4065002.3;Parent=EMRE3EUKT4065002
EMRE3EUKS918386	SGI	exon	983712	983957	0.85	-	.	ID=exon_4065002.3;Parent=EMRE3EUKT4065002
EMRE3EUKS918386	SGI	gene	984374	985969	1.0	+	.	Name=P-loop containing nucleoside triphosphate hydrolases;ID=EMRE3EUKG4065003
EMRE3EUKS918386	SGI	mRNA	984374	985969	1.0	+	.	Name=P-loop containing nucleoside triphosphate hydrolases;ID=EMRE3EUKT4065003;Parent=EMRE3EUKG4065003
EMRE3EUKS918386	SGI	CDS	984374	985969	1.0	+	0	Name=EMRE3EUKT4065003.1;ID=EMRE3EUKT4065003.1;Parent=EMRE3EUKT4065003
EMRE3EUKS918386	SGI	exon	984374	985969	1.0	+	.	ID=exon_4065003.1;Parent=EMRE3EUKT4065003
EMRE3EUKS918386	SGI	gene	986073	987188	0.64	-	.	Name=Deacetylase, histone deacetylase/acetoin utilization protein;ID=EMRE3EUKG4065004
EMRE3EUKS918386	SGI	mRNA	986073	987188	0.64	-	.	Name=Deacetylase, histone deacetylase/acetoin utilization protein;ID=EMRE3EUKT4065004;Parent=EMRE3EUKG4065004
EMRE3EUKS918386	SGI	CDS	986073	987060	0.64	-	1	Name=EMRE3EUKT4065004.1;ID=EMRE3EUKT4065004.1;Parent=EMRE3EUKT4065004
EMRE3EUKS918386	SGI	exon	986073	987060	0.64	-	.	ID=exon_4065004.1;Parent=EMRE3EUKT4065004
EMRE3EUKS918386	SGI	CDS	987133	987188	0.64	-	0	Name=EMRE3EUKT4065004.2;ID=EMRE3EUKT4065004.2;Parent=EMRE3EUKT4065004
EMRE3EUKS918386	SGI	exon	987133	987188	0.64	-	.	ID=exon_4065004.2;Parent=EMRE3EUKT4065004
EMRE3EUKS918386	SGI	gene	987571	990236	0.7	+	.	Name=Insulin-like growth factor binding protein, N-terminal;ID=EMRE3EUKG4065005
EMRE3EUKS918386	SGI	mRNA	987571	990236	0.7	+	.	Name=Insulin-like growth factor binding protein, N-terminal;ID=EMRE3EUKT4065005;Parent=EMRE3EUKG4065005
EMRE3EUKS918386	SGI	CDS	987571	988879	0.7	+	0	Name=EMRE3EUKT4065005.1;ID=EMRE3EUKT4065005.1;Parent=EMRE3EUKT4065005
EMRE3EUKS918386	SGI	exon	987571	988879	0.7	+	.	ID=exon_4065005.1;Parent=EMRE3EUKT4065005
EMRE3EUKS918386	SGI	CDS	988963	990236	0.97	+	2	Name=EMRE3EUKT4065005.2;ID=EMRE3EUKT4065005.2;Parent=EMRE3EUKT4065005
EMRE3EUKS918386	SGI	exon	988963	990236	0.97	+	.	ID=exon_4065005.2;Parent=EMRE3EUKT4065005
EMRE3EUKS918386	SGI	gene	998376	1003115	1.0	-	.	Name=DNA/RNA polymerases superfamily protein;ID=EMRE3EUKG4065006
EMRE3EUKS918386	SGI	mRNA	998376	1003115	1.0	-	.	Name=DNA/RNA polymerases superfamily protein;ID=EMRE3EUKT4065006;Parent=EMRE3EUKG4065006
EMRE3EUKS918386	SGI	CDS	998376	1003115	1.0	-	0	Name=EMRE3EUKT4065006.1;ID=EMRE3EUKT4065006.1;Parent=EMRE3EUKT4065006
EMRE3EUKS918386	SGI	exon	998376	1003115	1.0	-	.	ID=exon_4065006.1;Parent=EMRE3EUKT4065006
EMRE3EUKS918387	SGI	gene	5570	6034	0.87	-	.	Name=P-loop containing nucleotide triphosphate hydrolases;ID=EMRE3EUKG4065013
EMRE3EUKS918387	SGI	mRNA	5570	6034	0.87	-	.	Name=P-loop containing nucleotide triphosphate hydrolases;ID=EMRE3EUKT4065013;Parent=EMRE3EUKG4065013
EMRE3EUKS918387	SGI	CDS	5570	6034	0.87	-	0	Name=EMRE3EUKT4065013.1;ID=EMRE3EUKT4065013.1;Parent=EMRE3EUKT4065013
EMRE3EUKS918387	SGI	exon	5570	6034	0.87	-	.	ID=exon_4065013.1;Parent=EMRE3EUKT4065013
EMRE3EUKS918387	SGI	gene	12913	14286	1.0	+	.	Name=NAD(P)-binding Rossmann-fold domains;ID=EMRE3EUKG4065014
EMRE3EUKS918387	SGI	mRNA	12913	14286	1.0	+	.	Name=NAD(P)-binding Rossmann-fold domains;ID=EMRE3EUKT4065014;Parent=EMRE3EUKG4065014
EMRE3EUKS918387	SGI	CDS	12913	12937	1.0	+	0	Name=EMRE3EUKT4065014.1;ID=EMRE3EUKT4065014.1;Parent=EMRE3EUKT4065014
EMRE3EUKS918387	SGI	exon	12913	12937	1.0	+	.	ID=exon_4065014.1;Parent=EMRE3EUKT4065014
EMRE3EUKS918387	SGI	CDS	13067	13089	1.0	+	2	Name=EMRE3EUKT4065014.2;ID=EMRE3EUKT4065014.2;Parent=EMRE3EUKT4065014
EMRE3EUKS918387	SGI	exon	13067	13089	1.0	+	.	ID=exon_4065014.2;Parent=EMRE3EUKT4065014
EMRE3EUKS918387	SGI	CDS	13264	14286	1.0	+	0	Name=EMRE3EUKT4065014.3;ID=EMRE3EUKT4065014.3;Parent=EMRE3EUKT4065014
EMRE3EUKS918387	SGI	exon	13264	14286	1.0	+	.	ID=exon_4065014.3;Parent=EMRE3EUKT4065014
EMRE3EUKS918387	SGI	gene	14503	16743	0.81	-	.	Name=Protein kinase-like (PK-like);ID=EMRE3EUKG4065015
EMRE3EUKS918387	SGI	mRNA	14503	16743	0.81	-	.	Name=Protein kinase-like (PK-like);ID=EMRE3EUKT4065015;Parent=EMRE3EUKG4065015
EMRE3EUKS918387	SGI	CDS	14503	16541	0.82	-	2	Name=EMRE3EUKT4065015.1;ID=EMRE3EUKT4065015.1;Parent=EMRE3EUKT4065015
EMRE3EUKS918387	SGI	exon	14503	16541	0.82	-	.	ID=exon_4065015.1;Parent=EMRE3EUKT4065015
EMRE3EUKS918387	SGI	CDS	16638	16743	0.99	-	0	Name=EMRE3EUKT4065015.2;ID=EMRE3EUKT4065015.2;Parent=EMRE3EUKT4065015
EMRE3EUKS918387	SGI	exon	16638	16743	0.99	-	.	ID=exon_4065015.2;Parent=EMRE3EUKT4065015
EMRE3EUKS918387	SGI	gene	16962	18002	1.0	-	.	Name=Eukaryotic translation initiation factor 2 subunit beta;ID=EMRE3EUKG4065016
EMRE3EUKS918387	SGI	mRNA	16962	18002	1.0	-	.	Name=Eukaryotic translation initiation factor 2 subunit beta;ID=EMRE3EUKT4065016;Parent=EMRE3EUKG4065016
EMRE3EUKS918387	SGI	CDS	16962	17755	1.0	-	2	Name=EMRE3EUKT4065016.1;ID=EMRE3EUKT4065016.1;Parent=EMRE3EUKT4065016
EMRE3EUKS918387	SGI	exon	16962	17755	1.0	-	.	ID=exon_4065016.1;Parent=EMRE3EUKT4065016
EMRE3EUKS918387	SGI	CDS	17841	17880	1.0	-	0	Name=EMRE3EUKT4065016.2;ID=EMRE3EUKT4065016.2;Parent=EMRE3EUKT4065016
EMRE3EUKS918387	SGI	exon	17841	17880	1.0	-	.	ID=exon_4065016.2;Parent=EMRE3EUKT4065016
EMRE3EUKS918387	SGI	CDS	17997	18002	1.0	-	0	Name=EMRE3EUKT4065016.3;ID=EMRE3EUKT4065016.3;Parent=EMRE3EUKT4065016
EMRE3EUKS918387	SGI	exon	17997	18002	1.0	-	.	ID=exon_4065016.3;Parent=EMRE3EUKT4065016
EMRE3EUKS918387	SGI	gene	18409	23556	0.49	+	.	Name=UDP-glucose:glycoprotein glucosyltransferase isoform 1;ID=EMRE3EUKG4065017
EMRE3EUKS918387	SGI	mRNA	18409	23556	0.49	+	.	Name=UDP-glucose:glycoprotein glucosyltransferase isoform 1;ID=EMRE3EUKT4065017;Parent=EMRE3EUKG4065017
EMRE3EUKS918387	SGI	CDS	18409	18567	0.49	+	0	Name=EMRE3EUKT4065017.1;ID=EMRE3EUKT4065017.1;Parent=EMRE3EUKT4065017
EMRE3EUKS918387	SGI	exon	18409	18567	0.49	+	.	ID=exon_4065017.1;Parent=EMRE3EUKT4065017
EMRE3EUKS918387	SGI	CDS	18675	21506	1.0	+	0	Name=EMRE3EUKT4065017.2;ID=EMRE3EUKT4065017.2;Parent=EMRE3EUKT4065017
EMRE3EUKS918387	SGI	exon	18675	21506	1.0	+	.	ID=exon_4065017.2;Parent=EMRE3EUKT4065017
EMRE3EUKS918387	SGI	CDS	21579	22651	1.0	+	0	Name=EMRE3EUKT4065017.3;ID=EMRE3EUKT4065017.3;Parent=EMRE3EUKT4065017
EMRE3EUKS918387	SGI	exon	21579	22651	1.0	+	.	ID=exon_4065017.3;Parent=EMRE3EUKT4065017
EMRE3EUKS918387	SGI	CDS	22773	23556	1.0	+	1	Name=EMRE3EUKT4065017.4;ID=EMRE3EUKT4065017.4;Parent=EMRE3EUKT4065017
EMRE3EUKS918387	SGI	exon	22773	23556	1.0	+	.	ID=exon_4065017.4;Parent=EMRE3EUKT4065017
EMRE3EUKS918387	SGI	gene	23593	24260	0.96	+	.	Name=Fanciful K  uptake-b family transporter;ID=EMRE3EUKG4065018
EMRE3EUKS918387	SGI	mRNA	23593	24260	0.96	+	.	Name=Fanciful K  uptake-b family transporter;ID=EMRE3EUKT4065018;Parent=EMRE3EUKG4065018
EMRE3EUKS918387	SGI	CDS	23593	23949	0.96	+	0	Name=EMRE3EUKT4065018.1;ID=EMRE3EUKT4065018.1;Parent=EMRE3EUKT4065018
EMRE3EUKS918387	SGI	exon	23593	23949	0.96	+	.	ID=exon_4065018.1;Parent=EMRE3EUKT4065018
EMRE3EUKS918387	SGI	CDS	24018	24260	1.0	+	0	Name=EMRE3EUKT4065018.2;ID=EMRE3EUKT4065018.2;Parent=EMRE3EUKT4065018
EMRE3EUKS918387	SGI	exon	24018	24260	1.0	+	.	ID=exon_4065018.2;Parent=EMRE3EUKT4065018
EMRE3EUKS918387	SGI	gene	24395	25082	0.93	-	.	Name=PAN domain;ID=EMRE3EUKG4065019
EMRE3EUKS918387	SGI	mRNA	24395	25082	0.93	-	.	Name=PAN domain;ID=EMRE3EUKT4065019;Parent=EMRE3EUKG4065019
EMRE3EUKS918387	SGI	CDS	24395	24903	1.0	-	2	Name=EMRE3EUKT4065019.1;ID=EMRE3EUKT4065019.1;Parent=EMRE3EUKT4065019
EMRE3EUKS918387	SGI	exon	24395	24903	1.0	-	.	ID=exon_4065019.1;Parent=EMRE3EUKT4065019
EMRE3EUKS918387	SGI	CDS	25007	25082	0.93	-	0	Name=EMRE3EUKT4065019.2;ID=EMRE3EUKT4065019.2;Parent=EMRE3EUKT4065019
EMRE3EUKS918387	SGI	exon	25007	25082	0.93	-	.	ID=exon_4065019.2;Parent=EMRE3EUKT4065019
EMRE3EUKS918387	SGI	gene	25373	27876	1.0	-	.	Name=Acyl-CoA dehydrogenase C-terminal domain-like;ID=EMRE3EUKG4065020
EMRE3EUKS918387	SGI	mRNA	25373	27876	1.0	-	.	Name=Acyl-CoA dehydrogenase C-terminal domain-like;ID=EMRE3EUKT4065020;Parent=EMRE3EUKG4065020
EMRE3EUKS918387	SGI	CDS	25373	27754	1.0	-	0	Name=EMRE3EUKT4065020.1;ID=EMRE3EUKT4065020.1;Parent=EMRE3EUKT4065020
EMRE3EUKS918387	SGI	exon	25373	27754	1.0	-	.	ID=exon_4065020.1;Parent=EMRE3EUKT4065020
EMRE3EUKS918387	SGI	CDS	27832	27876	1.0	-	0	Name=EMRE3EUKT4065020.2;ID=EMRE3EUKT4065020.2;Parent=EMRE3EUKT4065020
EMRE3EUKS918387	SGI	exon	27832	27876	1.0	-	.	ID=exon_4065020.2;Parent=EMRE3EUKT4065020
EMRE3EUKS918387	SGI	gene	27962	29239	0.65	-	.	Name=Chloroplast proton extrusion protein cemA;ID=EMRE3EUKG4065021
EMRE3EUKS918387	SGI	mRNA	27962	29239	0.65	-	.	Name=Chloroplast proton extrusion protein cemA;ID=EMRE3EUKT4065021;Parent=EMRE3EUKG4065021
EMRE3EUKS918387	SGI	CDS	27962	29239	0.65	-	0	Name=EMRE3EUKT4065021.1;ID=EMRE3EUKT4065021.1;Parent=EMRE3EUKT4065021
EMRE3EUKS918387	SGI	exon	27962	29239	0.65	-	.	ID=exon_4065021.1;Parent=EMRE3EUKT4065021
EMRE3EUKS918387	SGI	gene	29916	30781	0.58	+	.	Name=Protein of unknown function (DUF1997);ID=EMRE3EUKG4065022
EMRE3EUKS918387	SGI	mRNA	29916	30781	0.58	+	.	Name=Protein of unknown function (DUF1997);ID=EMRE3EUKT4065022;Parent=EMRE3EUKG4065022
EMRE3EUKS918387	SGI	CDS	29916	30246	0.58	+	0	Name=EMRE3EUKT4065022.1;ID=EMRE3EUKT4065022.1;Parent=EMRE3EUKT4065022
EMRE3EUKS918387	SGI	exon	29916	30246	0.58	+	.	ID=exon_4065022.1;Parent=EMRE3EUKT4065022
EMRE3EUKS918387	SGI	CDS	30306	30781	1.0	+	2	Name=EMRE3EUKT4065022.2;ID=EMRE3EUKT4065022.2;Parent=EMRE3EUKT4065022
EMRE3EUKS918387	SGI	exon	30306	30781	1.0	+	.	ID=exon_4065022.2;Parent=EMRE3EUKT4065022
EMRE3EUKS918387	SGI	gene	30924	31768	0.94	+	.	Name=Zinc/RING finger domain| C3HC4 (zinc finger);ID=EMRE3EUKG4065023
EMRE3EUKS918387	SGI	mRNA	30924	31768	0.94	+	.	Name=Zinc/RING finger domain| C3HC4 (zinc finger);ID=EMRE3EUKT4065023;Parent=EMRE3EUKG4065023
EMRE3EUKS918387	SGI	CDS	30924	31130	0.94	+	0	Name=EMRE3EUKT4065023.1;ID=EMRE3EUKT4065023.1;Parent=EMRE3EUKT4065023
EMRE3EUKS918387	SGI	exon	30924	31130	0.94	+	.	ID=exon_4065023.1;Parent=EMRE3EUKT4065023
EMRE3EUKS918387	SGI	CDS	31220	31768	1.0	+	0	Name=EMRE3EUKT4065023.2;ID=EMRE3EUKT4065023.2;Parent=EMRE3EUKT4065023
EMRE3EUKS918387	SGI	exon	31220	31768	1.0	+	.	ID=exon_4065023.2;Parent=EMRE3EUKT4065023
EMRE3EUKS918387	SGI	gene	32669	33396	1.0	+	.	Name=2Fe-2S ferredoxin, iron-sulphur binding site;ID=EMRE3EUKG4065024
EMRE3EUKS918387	SGI	mRNA	32669	33396	1.0	+	.	Name=2Fe-2S ferredoxin, iron-sulphur binding site;ID=EMRE3EUKT4065024;Parent=EMRE3EUKG4065024
EMRE3EUKS918387	SGI	CDS	32669	32752	1.0	+	0	Name=EMRE3EUKT4065024.1;ID=EMRE3EUKT4065024.1;Parent=EMRE3EUKT4065024
EMRE3EUKS918387	SGI	exon	32669	32752	1.0	+	.	ID=exon_4065024.1;Parent=EMRE3EUKT4065024
EMRE3EUKS918387	SGI	CDS	32894	33014	1.0	+	0	Name=EMRE3EUKT4065024.2;ID=EMRE3EUKT4065024.2;Parent=EMRE3EUKT4065024
EMRE3EUKS918387	SGI	exon	32894	33014	1.0	+	.	ID=exon_4065024.2;Parent=EMRE3EUKT4065024
EMRE3EUKS918387	SGI	CDS	33200	33396	1.0	+	2	Name=EMRE3EUKT4065024.3;ID=EMRE3EUKT4065024.3;Parent=EMRE3EUKT4065024
EMRE3EUKS918387	SGI	exon	33200	33396	1.0	+	.	ID=exon_4065024.3;Parent=EMRE3EUKT4065024
EMRE3EUKS918387	SGI	gene	33561	34205	1.0	-	.	Name=Tho complex subunit 7;ID=EMRE3EUKG4065025
EMRE3EUKS918387	SGI	mRNA	33561	34205	1.0	-	.	Name=Tho complex subunit 7;ID=EMRE3EUKT4065025;Parent=EMRE3EUKG4065025
EMRE3EUKS918387	SGI	CDS	33561	34205	1.0	-	0	Name=EMRE3EUKT4065025.1;ID=EMRE3EUKT4065025.1;Parent=EMRE3EUKT4065025
EMRE3EUKS918387	SGI	exon	33561	34205	1.0	-	.	ID=exon_4065025.1;Parent=EMRE3EUKT4065025
EMRE3EUKS918387	SGI	gene	34698	35691	1.0	+	.	Name=Conserved predicted protein;ID=EMRE3EUKG4065026
EMRE3EUKS918387	SGI	mRNA	34698	35691	1.0	+	.	Name=Conserved predicted protein;ID=EMRE3EUKT4065026;Parent=EMRE3EUKG4065026
EMRE3EUKS918387	SGI	CDS	34698	34861	1.0	+	0	Name=EMRE3EUKT4065026.1;ID=EMRE3EUKT4065026.1;Parent=EMRE3EUKT4065026
EMRE3EUKS918387	SGI	exon	34698	34861	1.0	+	.	ID=exon_4065026.1;Parent=EMRE3EUKT4065026
EMRE3EUKS918387	SGI	CDS	34945	35008	1.0	+	1	Name=EMRE3EUKT4065026.2;ID=EMRE3EUKT4065026.2;Parent=EMRE3EUKT4065026
EMRE3EUKS918387	SGI	exon	34945	35008	1.0	+	.	ID=exon_4065026.2;Parent=EMRE3EUKT4065026
EMRE3EUKS918387	SGI	CDS	35095	35356	1.0	+	0	Name=EMRE3EUKT4065026.3;ID=EMRE3EUKT4065026.3;Parent=EMRE3EUKT4065026
EMRE3EUKS918387	SGI	exon	35095	35356	1.0	+	.	ID=exon_4065026.3;Parent=EMRE3EUKT4065026
EMRE3EUKS918387	SGI	CDS	35451	35527	1.0	+	2	Name=EMRE3EUKT4065026.4;ID=EMRE3EUKT4065026.4;Parent=EMRE3EUKT4065026
EMRE3EUKS918387	SGI	exon	35451	35527	1.0	+	.	ID=exon_4065026.4;Parent=EMRE3EUKT4065026
EMRE3EUKS918387	SGI	CDS	35614	35691	1.0	+	0	Name=EMRE3EUKT4065026.5;ID=EMRE3EUKT4065026.5;Parent=EMRE3EUKT4065026
EMRE3EUKS918387	SGI	exon	35614	35691	1.0	+	.	ID=exon_4065026.5;Parent=EMRE3EUKT4065026
EMRE3EUKS918387	SGI	gene	35726	37270	1.0	+	.	Name=DNA polymerase iota;ID=EMRE3EUKG4065027
EMRE3EUKS918387	SGI	mRNA	35726	37270	1.0	+	.	Name=DNA polymerase iota;ID=EMRE3EUKT4065027;Parent=EMRE3EUKG4065027
EMRE3EUKS918387	SGI	CDS	35726	37270	1.0	+	0	Name=EMRE3EUKT4065027.1;ID=EMRE3EUKT4065027.1;Parent=EMRE3EUKT4065027
EMRE3EUKS918387	SGI	exon	35726	37270	1.0	+	.	ID=exon_4065027.1;Parent=EMRE3EUKT4065027
EMRE3EUKS918387	SGI	gene	37651	40203	1.0	+	.	Name=ATP-dependent RNA helicase DDX11;ID=EMRE3EUKG4065028
EMRE3EUKS918387	SGI	mRNA	37651	40203	1.0	+	.	Name=ATP-dependent RNA helicase DDX11;ID=EMRE3EUKT4065028;Parent=EMRE3EUKG4065028
EMRE3EUKS918387	SGI	CDS	37651	40203	1.0	+	0	Name=EMRE3EUKT4065028.1;ID=EMRE3EUKT4065028.1;Parent=EMRE3EUKT4065028
EMRE3EUKS918387	SGI	exon	37651	40203	1.0	+	.	ID=exon_4065028.1;Parent=EMRE3EUKT4065028
EMRE3EUKS918387	SGI	gene	40368	40848	1.0	+	.	Name=Conserved predicted protein;ID=EMRE3EUKG4065029
EMRE3EUKS918387	SGI	mRNA	40368	40848	1.0	+	.	Name=Predicted protein;ID=EMRE3EUKT4065029;Parent=EMRE3EUKG4065029
EMRE3EUKS918387	SGI	CDS	40368	40550	1.0	+	0	Name=EMRE3EUKT4065029.1;ID=EMRE3EUKT4065029.1;Parent=EMRE3EUKT4065029
EMRE3EUKS918387	SGI	exon	40368	40550	1.0	+	.	ID=exon_4065029.1;Parent=EMRE3EUKT4065029
EMRE3EUKS918387	SGI	CDS	40618	40848	1.0	+	0	Name=EMRE3EUKT4065029.2;ID=EMRE3EUKT4065029.2;Parent=EMRE3EUKT4065029
EMRE3EUKS918387	SGI	exon	40618	40848	1.0	+	.	ID=exon_4065029.2;Parent=EMRE3EUKT4065029
EMRE3EUKS918387	SGI	gene	40986	42146	0.78	+	.	Name=Protein of unknown function (DUF2807);ID=EMRE3EUKG4065030
EMRE3EUKS918387	SGI	mRNA	40986	42146	0.78	+	.	Name=Protein of unknown function (DUF2807);ID=EMRE3EUKT4065030;Parent=EMRE3EUKG4065030
EMRE3EUKS918387	SGI	CDS	40986	41220	0.93	+	0	Name=EMRE3EUKT4065030.1;ID=EMRE3EUKT4065030.1;Parent=EMRE3EUKT4065030
EMRE3EUKS918387	SGI	exon	40986	41220	0.93	+	.	ID=exon_4065030.1;Parent=EMRE3EUKT4065030
EMRE3EUKS918387	SGI	CDS	41350	42146	0.84	+	2	Name=EMRE3EUKT4065030.2;ID=EMRE3EUKT4065030.2;Parent=EMRE3EUKT4065030
EMRE3EUKS918387	SGI	exon	41350	42146	0.84	+	.	ID=exon_4065030.2;Parent=EMRE3EUKT4065030
EMRE3EUKS918387	SGI	gene	42421	44505	1.0	+	.	Name=Lysine--tRNA ligase;ID=EMRE3EUKG4065031
EMRE3EUKS918387	SGI	mRNA	42421	44505	1.0	+	.	Name=Lysine--tRNA ligase;ID=EMRE3EUKT4065031;Parent=EMRE3EUKG4065031
EMRE3EUKS918387	SGI	CDS	42421	42515	1.0	+	0	Name=EMRE3EUKT4065031.1;ID=EMRE3EUKT4065031.1;Parent=EMRE3EUKT4065031
EMRE3EUKS918387	SGI	exon	42421	42515	1.0	+	.	ID=exon_4065031.1;Parent=EMRE3EUKT4065031
EMRE3EUKS918387	SGI	CDS	42633	42690	1.0	+	1	Name=EMRE3EUKT4065031.2;ID=EMRE3EUKT4065031.2;Parent=EMRE3EUKT4065031
EMRE3EUKS918387	SGI	exon	42633	42690	1.0	+	.	ID=exon_4065031.2;Parent=EMRE3EUKT4065031
EMRE3EUKS918387	SGI	CDS	42772	44424	1.0	+	0	Name=EMRE3EUKT4065031.3;ID=EMRE3EUKT4065031.3;Parent=EMRE3EUKT4065031
EMRE3EUKS918387	SGI	exon	42772	44424	1.0	+	.	ID=exon_4065031.3;Parent=EMRE3EUKT4065031
EMRE3EUKS918387	SGI	CDS	44494	44505	1.0	+	0	Name=EMRE3EUKT4065031.4;ID=EMRE3EUKT4065031.4;Parent=EMRE3EUKT4065031
EMRE3EUKS918387	SGI	exon	44494	44505	1.0	+	.	ID=exon_4065031.4;Parent=EMRE3EUKT4065031
EMRE3EUKS918387	SGI	gene	44550	45584	1.0	-	.	Name=FKBP-type peptidyl-prolyl cis-trans isomerase;ID=EMRE3EUKG4065032
EMRE3EUKS918387	SGI	mRNA	44550	45584	1.0	-	.	Name=FKBP-type peptidyl-prolyl cis-trans isomerase;ID=EMRE3EUKT4065032;Parent=EMRE3EUKG4065032
EMRE3EUKS918387	SGI	CDS	44550	45584	1.0	-	0	Name=EMRE3EUKT4065032.1;ID=EMRE3EUKT4065032.1;Parent=EMRE3EUKT4065032
EMRE3EUKS918387	SGI	exon	44550	45584	1.0	-	.	ID=exon_4065032.1;Parent=EMRE3EUKT4065032
EMRE3EUKS918387	SGI	gene	45776	46963	0.59	-	.	Name=Isocitrate/isopropylmalate dehydrogenase;ID=EMRE3EUKG4065033
EMRE3EUKS918387	SGI	mRNA	45776	46963	0.59	-	.	Name=Isocitrate/isopropylmalate dehydrogenase;ID=EMRE3EUKT4065033;Parent=EMRE3EUKG4065033
EMRE3EUKS918387	SGI	CDS	45776	46963	0.59	-	0	Name=EMRE3EUKT4065033.1;ID=EMRE3EUKT4065033.1;Parent=EMRE3EUKT4065033
EMRE3EUKS918387	SGI	exon	45776	46963	0.59	-	.	ID=exon_4065033.1;Parent=EMRE3EUKT4065033
EMRE3EUKS918387	SGI	gene	47622	49436	0.59	-	.	Name=P-loop containing nucleoside triphosphate hydrolases;ID=EMRE3EUKG4065034
EMRE3EUKS918387	SGI	mRNA	47622	49436	0.59	-	.	Name=P-loop containing nucleoside triphosphate hydrolases;ID=EMRE3EUKT4065034;Parent=EMRE3EUKG4065034
EMRE3EUKS918387	SGI	CDS	47622	49436	0.59	-	0	Name=EMRE3EUKT4065034.1;ID=EMRE3EUKT4065034.1;Parent=EMRE3EUKT4065034
EMRE3EUKS918387	SGI	exon	47622	49436	0.59	-	.	ID=exon_4065034.1;Parent=EMRE3EUKT4065034
EMRE3EUKS918387	SGI	gene	49929	51266	1.0	+	.	Name=Conserved predicted protein;ID=EMRE3EUKG4065035
EMRE3EUKS918387	SGI	mRNA	49929	51266	1.0	+	.	Name=Predicted protein;ID=EMRE3EUKT4065035;Parent=EMRE3EUKG4065035
EMRE3EUKS918387	SGI	CDS	49929	51266	1.0	+	0	Name=EMRE3EUKT4065035.1;ID=EMRE3EUKT4065035.1;Parent=EMRE3EUKT4065035
EMRE3EUKS918387	SGI	exon	49929	51266	1.0	+	.	ID=exon_4065035.1;Parent=EMRE3EUKT4065035
EMRE3EUKS918387	SGI	gene	51402	52496	1.0	-	.	Name=NAD(P)-binding Rossmann-fold domains;ID=EMRE3EUKG4065036
EMRE3EUKS918387	SGI	mRNA	51402	52496	1.0	-	.	Name=NAD(P)-binding Rossmann-fold domains;ID=EMRE3EUKT4065036;Parent=EMRE3EUKG4065036
EMRE3EUKS918387	SGI	CDS	51402	52496	1.0	-	0	Name=EMRE3EUKT4065036.1;ID=EMRE3EUKT4065036.1;Parent=EMRE3EUKT4065036
EMRE3EUKS918387	SGI	exon	51402	52496	1.0	-	.	ID=exon_4065036.1;Parent=EMRE3EUKT4065036
EMRE3EUKS918387	SGI	gene	52913	54655	0.97	-	.	Name=P-loop containing nucleoside triphosphate hydrolases;ID=EMRE3EUKG4065037
EMRE3EUKS918387	SGI	mRNA	52913	54655	0.97	-	.	Name=P-loop containing nucleoside triphosphate hydrolases;ID=EMRE3EUKT4065037;Parent=EMRE3EUKG4065037
EMRE3EUKS918387	SGI	CDS	52913	54655	0.97	-	0	Name=EMRE3EUKT4065037.1;ID=EMRE3EUKT4065037.1;Parent=EMRE3EUKT4065037
EMRE3EUKS918387	SGI	exon	52913	54655	0.97	-	.	ID=exon_4065037.1;Parent=EMRE3EUKT4065037
EMRE3EUKS918387	SGI	gene	55130	56467	1.0	+	.	Name=Conserved predicted protein;ID=EMRE3EUKG4065038
EMRE3EUKS918387	SGI	mRNA	55130	56467	1.0	+	.	Name=Predicted protein;ID=EMRE3EUKT4065038;Parent=EMRE3EUKG4065038
EMRE3EUKS918387	SGI	CDS	55130	56467	1.0	+	0	Name=EMRE3EUKT4065038.1;ID=EMRE3EUKT4065038.1;Parent=EMRE3EUKT4065038
EMRE3EUKS918387	SGI	exon	55130	56467	1.0	+	.	ID=exon_4065038.1;Parent=EMRE3EUKT4065038
EMRE3EUKS918387	SGI	gene	57119	57970	1.0	-	.	Name=Trypsin-like serine proteases;ID=EMRE3EUKG4065039
EMRE3EUKS918387	SGI	mRNA	57119	57970	1.0	-	.	Name=Trypsin-like serine proteases;ID=EMRE3EUKT4065039;Parent=EMRE3EUKG4065039
EMRE3EUKS918387	SGI	CDS	57119	57970	1.0	-	0	Name=EMRE3EUKT4065039.1;ID=EMRE3EUKT4065039.1;Parent=EMRE3EUKT4065039
EMRE3EUKS918387	SGI	exon	57119	57970	1.0	-	.	ID=exon_4065039.1;Parent=EMRE3EUKT4065039
EMRE3EUKS918387	SGI	gene	58326	59027	1.0	+	.	Name=High light-induced nuclease;ID=EMRE3EUKG4065040
EMRE3EUKS918387	SGI	mRNA	58326	59027	1.0	+	.	Name=High light-induced nuclease;ID=EMRE3EUKT4065040;Parent=EMRE3EUKG4065040
EMRE3EUKS918387	SGI	CDS	58326	59027	1.0	+	0	Name=EMRE3EUKT4065040.1;ID=EMRE3EUKT4065040.1;Parent=EMRE3EUKT4065040
EMRE3EUKS918387	SGI	exon	58326	59027	1.0	+	.	ID=exon_4065040.1;Parent=EMRE3EUKT4065040
EMRE3EUKS918387	SGI	gene	60068	61365	1.0	+	.	Name=DnaJ homolog subfamily B member 11;ID=EMRE3EUKG4065041
EMRE3EUKS918387	SGI	mRNA	60068	61365	1.0	+	.	Name=DnaJ homolog subfamily B member 11;ID=EMRE3EUKT4065041;Parent=EMRE3EUKG4065041
EMRE3EUKS918387	SGI	CDS	60068	60138	1.0	+	0	Name=EMRE3EUKT4065041.1;ID=EMRE3EUKT4065041.1;Parent=EMRE3EUKT4065041
EMRE3EUKS918387	SGI	exon	60068	60138	1.0	+	.	ID=exon_4065041.1;Parent=EMRE3EUKT4065041
EMRE3EUKS918387	SGI	CDS	60342	61365	1.0	+	1	Name=EMRE3EUKT4065041.2;ID=EMRE3EUKT4065041.2;Parent=EMRE3EUKT4065041
EMRE3EUKS918387	SGI	exon	60342	61365	1.0	+	.	ID=exon_4065041.2;Parent=EMRE3EUKT4065041
EMRE3EUKS918387	SGI	gene	61402	61890	0.47	-	.	Name=FAS1 domain;ID=EMRE3EUKG4065042
EMRE3EUKS918387	SGI	mRNA	61402	61890	0.47	-	.	Name=FAS1 domain;ID=EMRE3EUKT4065042;Parent=EMRE3EUKG4065042
EMRE3EUKS918387	SGI	CDS	61402	61890	0.47	-	0	Name=EMRE3EUKT4065042.1;ID=EMRE3EUKT4065042.1;Parent=EMRE3EUKT4065042
EMRE3EUKS918387	SGI	exon	61402	61890	0.47	-	.	ID=exon_4065042.1;Parent=EMRE3EUKT4065042
EMRE3EUKS918387	SGI	gene	62252	63828	0.99	+	.	Name=P-loop containing nucleoside triphosphate hydrolases;ID=EMRE3EUKG4065043
EMRE3EUKS918387	SGI	mRNA	62252	63828	0.99	+	.	Name=P-loop containing nucleoside triphosphate hydrolases;ID=EMRE3EUKT4065043;Parent=EMRE3EUKG4065043
EMRE3EUKS918387	SGI	CDS	62252	63011	0.99	+	0	Name=EMRE3EUKT4065043.1;ID=EMRE3EUKT4065043.1;Parent=EMRE3EUKT4065043
EMRE3EUKS918387	SGI	exon	62252	63011	0.99	+	.	ID=exon_4065043.1;Parent=EMRE3EUKT4065043
EMRE3EUKS918387	SGI	CDS	63116	63828	1.0	+	2	Name=EMRE3EUKT4065043.2;ID=EMRE3EUKT4065043.2;Parent=EMRE3EUKT4065043
EMRE3EUKS918387	SGI	exon	63116	63828	1.0	+	.	ID=exon_4065043.2;Parent=EMRE3EUKT4065043
EMRE3EUKS918387	SGI	gene	63861	65768	1.0	-	.	Name=Protein kinase-like (PK-like);ID=EMRE3EUKG4065044
EMRE3EUKS918387	SGI	mRNA	63861	65768	1.0	-	.	Name=Protein kinase-like (PK-like);ID=EMRE3EUKT4065044;Parent=EMRE3EUKG4065044
EMRE3EUKS918387	SGI	CDS	63861	65768	1.0	-	0	Name=EMRE3EUKT4065044.1;ID=EMRE3EUKT4065044.1;Parent=EMRE3EUKT4065044
EMRE3EUKS918387	SGI	exon	63861	65768	1.0	-	.	ID=exon_4065044.1;Parent=EMRE3EUKT4065044
EMRE3EUKS918387	SGI	gene	66160	67764	1.0	+	.	Name=YVTN repeat-like/Quinoprotein amine dehydrogenase;ID=EMRE3EUKG4065045
EMRE3EUKS918387	SGI	mRNA	66160	67764	1.0	+	.	Name=YVTN repeat-like/Quinoprotein amine dehydrogenase;ID=EMRE3EUKT4065045;Parent=EMRE3EUKG4065045
EMRE3EUKS918387	SGI	CDS	66160	67764	1.0	+	0	Name=EMRE3EUKT4065045.1;ID=EMRE3EUKT4065045.1;Parent=EMRE3EUKT4065045
EMRE3EUKS918387	SGI	exon	66160	67764	1.0	+	.	ID=exon_4065045.1;Parent=EMRE3EUKT4065045
EMRE3EUKS918387	SGI	gene	67974	70152	0.68	+	.	Name=Selenocysteine insertion sequence-binding protein 2-like;ID=EMRE3EUKG4065046
EMRE3EUKS918387	SGI	mRNA	67974	70152	0.68	+	.	Name=Selenocysteine insertion sequence-binding protein 2-like;ID=EMRE3EUKT4065046;Parent=EMRE3EUKG4065046
EMRE3EUKS918387	SGI	CDS	67974	68175	0.68	+	0	Name=EMRE3EUKT4065046.1;ID=EMRE3EUKT4065046.1;Parent=EMRE3EUKT4065046
EMRE3EUKS918387	SGI	exon	67974	68175	0.68	+	.	ID=exon_4065046.1;Parent=EMRE3EUKT4065046
EMRE3EUKS918387	SGI	CDS	68309	70152	1.0	+	2	Name=EMRE3EUKT4065046.2;ID=EMRE3EUKT4065046.2;Parent=EMRE3EUKT4065046
EMRE3EUKS918387	SGI	exon	68309	70152	1.0	+	.	ID=exon_4065046.2;Parent=EMRE3EUKT4065046
EMRE3EUKS918387	SGI	gene	70219	72230	1.0	-	.	Name=Acyl--binding domain-containing protein 4-like;ID=EMRE3EUKG4065047
EMRE3EUKS918387	SGI	mRNA	70219	72230	1.0	-	.	Name=Acyl--binding domain-containing protein 4-like;ID=EMRE3EUKT4065047;Parent=EMRE3EUKG4065047
EMRE3EUKS918387	SGI	CDS	70219	71937	1.0	-	0	Name=EMRE3EUKT4065047.1;ID=EMRE3EUKT4065047.1;Parent=EMRE3EUKT4065047
EMRE3EUKS918387	SGI	exon	70219	71937	1.0	-	.	ID=exon_4065047.1;Parent=EMRE3EUKT4065047
EMRE3EUKS918387	SGI	CDS	72008	72063	1.0	-	2	Name=EMRE3EUKT4065047.2;ID=EMRE3EUKT4065047.2;Parent=EMRE3EUKT4065047
EMRE3EUKS918387	SGI	exon	72008	72063	1.0	-	.	ID=exon_4065047.2;Parent=EMRE3EUKT4065047
EMRE3EUKS918387	SGI	CDS	72155	72230	1.0	-	0	Name=EMRE3EUKT4065047.3;ID=EMRE3EUKT4065047.3;Parent=EMRE3EUKT4065047
EMRE3EUKS918387	SGI	exon	72155	72230	1.0	-	.	ID=exon_4065047.3;Parent=EMRE3EUKT4065047
EMRE3EUKS918387	SGI	gene	72566	73684	1.0	-	.	Name=Protein kinase-like (PK-like);ID=EMRE3EUKG4065048
EMRE3EUKS918387	SGI	mRNA	72566	73684	1.0	-	.	Name=Protein kinase-like (PK-like);ID=EMRE3EUKT4065048;Parent=EMRE3EUKG4065048
EMRE3EUKS918387	SGI	CDS	72566	73684	1.0	-	0	Name=EMRE3EUKT4065048.1;ID=EMRE3EUKT4065048.1;Parent=EMRE3EUKT4065048
EMRE3EUKS918387	SGI	exon	72566	73684	1.0	-	.	ID=exon_4065048.1;Parent=EMRE3EUKT4065048
EMRE3EUKS918387	SGI	gene	74006	74740	1.0	-	.	Name=Ribonuclease h;ID=EMRE3EUKG4065049
EMRE3EUKS918387	SGI	mRNA	74006	74740	1.0	-	.	Name=Ribonuclease h;ID=EMRE3EUKT4065049;Parent=EMRE3EUKG4065049
EMRE3EUKS918387	SGI	CDS	74006	74740	1.0	-	0	Name=EMRE3EUKT4065049.1;ID=EMRE3EUKT4065049.1;Parent=EMRE3EUKT4065049
EMRE3EUKS918387	SGI	exon	74006	74740	1.0	-	.	ID=exon_4065049.1;Parent=EMRE3EUKT4065049
EMRE3EUKS918387	SGI	gene	75546	76564	1.0	-	.	Name=Conserved predicted protein;ID=EMRE3EUKG4065050
EMRE3EUKS918387	SGI	mRNA	75546	76564	1.0	-	.	Name=Predicted protein;ID=EMRE3EUKT4065050;Parent=EMRE3EUKG4065050
EMRE3EUKS918387	SGI	CDS	75546	75621	1.0	-	1	Name=EMRE3EUKT4065050.1;ID=EMRE3EUKT4065050.1;Parent=EMRE3EUKT4065050
EMRE3EUKS918387	SGI	exon	75546	75621	1.0	-	.	ID=exon_4065050.1;Parent=EMRE3EUKT4065050
EMRE3EUKS918387	SGI	CDS	75722	75869	1.0	-	2	Name=EMRE3EUKT4065050.2;ID=EMRE3EUKT4065050.2;Parent=EMRE3EUKT4065050
EMRE3EUKS918387	SGI	exon	75722	75869	1.0	-	.	ID=exon_4065050.2;Parent=EMRE3EUKT4065050
EMRE3EUKS918387	SGI	CDS	76000	76087	1.0	-	0	Name=EMRE3EUKT4065050.3;ID=EMRE3EUKT4065050.3;Parent=EMRE3EUKT4065050
EMRE3EUKS918387	SGI	exon	76000	76087	1.0	-	.	ID=exon_4065050.3;Parent=EMRE3EUKT4065050
EMRE3EUKS918387	SGI	CDS	76304	76564	1.0	-	0	Name=EMRE3EUKT4065050.4;ID=EMRE3EUKT4065050.4;Parent=EMRE3EUKT4065050
EMRE3EUKS918387	SGI	exon	76304	76564	1.0	-	.	ID=exon_4065050.4;Parent=EMRE3EUKT4065050
EMRE3EUKS918387	SGI	gene	77241	78059	0.7	+	.	Name=Acyl-CoA N-acyltransferases (Nat);ID=EMRE3EUKG4065051
EMRE3EUKS918387	SGI	mRNA	77241	78059	0.7	+	.	Name=Acyl-CoA N-acyltransferases (Nat);ID=EMRE3EUKT4065051;Parent=EMRE3EUKG4065051
EMRE3EUKS918387	SGI	CDS	77241	78059	0.7	+	0	Name=EMRE3EUKT4065051.1;ID=EMRE3EUKT4065051.1;Parent=EMRE3EUKT4065051
EMRE3EUKS918387	SGI	exon	77241	78059	0.7	+	.	ID=exon_4065051.1;Parent=EMRE3EUKT4065051
EMRE3EUKS918387	SGI	gene	78086	78976	1.0	-	.	Name=Pre-mRNA-splicing factor 38A;ID=EMRE3EUKG4065052
EMRE3EUKS918387	SGI	mRNA	78086	78976	1.0	-	.	Name=Pre-mRNA-splicing factor 38A;ID=EMRE3EUKT4065052;Parent=EMRE3EUKG4065052
EMRE3EUKS918387	SGI	CDS	78086	78976	1.0	-	0	Name=EMRE3EUKT4065052.1;ID=EMRE3EUKT4065052.1;Parent=EMRE3EUKT4065052
EMRE3EUKS918387	SGI	exon	78086	78976	1.0	-	.	ID=exon_4065052.1;Parent=EMRE3EUKT4065052
EMRE3EUKS918387	SGI	gene	79018	80736	0.89	-	.	Name=P-loop containing nucleoside triphosphate hydrolases;ID=EMRE3EUKG4065053
EMRE3EUKS918387	SGI	mRNA	79018	80736	0.89	-	.	Name=P-loop containing nucleoside triphosphate hydrolases;ID=EMRE3EUKT4065053;Parent=EMRE3EUKG4065053
EMRE3EUKS918387	SGI	CDS	79018	80736	0.89	-	0	Name=EMRE3EUKT4065053.1;ID=EMRE3EUKT4065053.1;Parent=EMRE3EUKT4065053
EMRE3EUKS918387	SGI	exon	79018	80736	0.89	-	.	ID=exon_4065053.1;Parent=EMRE3EUKT4065053
EMRE3EUKS918387	SGI	gene	80797	81272	0.98	-	.	Name=Thioredoxin-like;ID=EMRE3EUKG4065054
EMRE3EUKS918387	SGI	mRNA	80797	81272	0.98	-	.	Name=Thioredoxin-like;ID=EMRE3EUKT4065054;Parent=EMRE3EUKG4065054
EMRE3EUKS918387	SGI	CDS	80797	81061	0.98	-	1	Name=EMRE3EUKT4065054.1;ID=EMRE3EUKT4065054.1;Parent=EMRE3EUKT4065054
EMRE3EUKS918387	SGI	exon	80797	81061	0.98	-	.	ID=exon_4065054.1;Parent=EMRE3EUKT4065054
EMRE3EUKS918387	SGI	CDS	81133	81272	0.98	-	0	Name=EMRE3EUKT4065054.2;ID=EMRE3EUKT4065054.2;Parent=EMRE3EUKT4065054
EMRE3EUKS918387	SGI	exon	81133	81272	0.98	-	.	ID=exon_4065054.2;Parent=EMRE3EUKT4065054
EMRE3EUKS918387	SGI	gene	81482	82195	0.98	+	.	Name=NECAP endocytosis associated 2, isoform CRA_b;ID=EMRE3EUKG4065055
EMRE3EUKS918387	SGI	mRNA	81482	82195	0.98	+	.	Name=NECAP endocytosis associated 2, isoform CRA_b;ID=EMRE3EUKT4065055;Parent=EMRE3EUKG4065055
EMRE3EUKS918387	SGI	CDS	81482	82195	0.98	+	0	Name=EMRE3EUKT4065055.1;ID=EMRE3EUKT4065055.1;Parent=EMRE3EUKT4065055
EMRE3EUKS918387	SGI	exon	81482	82195	0.98	+	.	ID=exon_4065055.1;Parent=EMRE3EUKT4065055
EMRE3EUKS918387	SGI	gene	82220	84006	1.0	-	.	Name=T-complex protein 1 subunit epsilon;ID=EMRE3EUKG4065056
EMRE3EUKS918387	SGI	mRNA	82220	84006	1.0	-	.	Name=T-complex protein 1 subunit epsilon;ID=EMRE3EUKT4065056;Parent=EMRE3EUKG4065056
EMRE3EUKS918387	SGI	CDS	82220	83782	1.0	-	0	Name=EMRE3EUKT4065056.1;ID=EMRE3EUKT4065056.1;Parent=EMRE3EUKT4065056
EMRE3EUKS918387	SGI	exon	82220	83782	1.0	-	.	ID=exon_4065056.1;Parent=EMRE3EUKT4065056
EMRE3EUKS918387	SGI	CDS	83959	84006	1.0	-	0	Name=EMRE3EUKT4065056.2;ID=EMRE3EUKT4065056.2;Parent=EMRE3EUKT4065056
EMRE3EUKS918387	SGI	exon	83959	84006	1.0	-	.	ID=exon_4065056.2;Parent=EMRE3EUKT4065056
EMRE3EUKS918387	SGI	gene	84221	85261	0.79	-	.	Name=Class II aaRS and biotin synthetase;ID=EMRE3EUKG4065057
EMRE3EUKS918387	SGI	mRNA	84221	85261	0.79	-	.	Name=Class II aaRS and biotin synthetase;ID=EMRE3EUKT4065057;Parent=EMRE3EUKG4065057
EMRE3EUKS918387	SGI	CDS	84221	85261	0.79	-	0	Name=EMRE3EUKT4065057.1;ID=EMRE3EUKT4065057.1;Parent=EMRE3EUKT4065057
EMRE3EUKS918387	SGI	exon	84221	85261	0.79	-	.	ID=exon_4065057.1;Parent=EMRE3EUKT4065057
EMRE3EUKS918387	SGI	gene	85745	86116	1.0	+	.	Name=NADH dehydrogenase [ubiquinone] 1 alpha subcomplex subunit 2;ID=EMRE3EUKG4065058
EMRE3EUKS918387	SGI	mRNA	85745	86116	1.0	+	.	Name=NADH dehydrogenase [ubiquinone] 1 alpha subcomplex subunit 2;ID=EMRE3EUKT4065058;Parent=EMRE3EUKG4065058
EMRE3EUKS918387	SGI	CDS	85745	85943	1.0	+	0	Name=EMRE3EUKT4065058.1;ID=EMRE3EUKT4065058.1;Parent=EMRE3EUKT4065058
EMRE3EUKS918387	SGI	exon	85745	85943	1.0	+	.	ID=exon_4065058.1;Parent=EMRE3EUKT4065058
EMRE3EUKS918387	SGI	CDS	86016	86116	1.0	+	2	Name=EMRE3EUKT4065058.2;ID=EMRE3EUKT4065058.2;Parent=EMRE3EUKT4065058
EMRE3EUKS918387	SGI	exon	86016	86116	1.0	+	.	ID=exon_4065058.2;Parent=EMRE3EUKT4065058
EMRE3EUKS918387	SGI	gene	86375	92354	1.0	+	.	Name=ARM repeat superfamily protein;ID=EMRE3EUKG4065059
EMRE3EUKS918387	SGI	mRNA	86375	92354	1.0	+	.	Name=ARM repeat superfamily protein;ID=EMRE3EUKT4065059;Parent=EMRE3EUKG4065059
EMRE3EUKS918387	SGI	CDS	86375	90421	1.0	+	0	Name=EMRE3EUKT4065059.1;ID=EMRE3EUKT4065059.1;Parent=EMRE3EUKT4065059
EMRE3EUKS918387	SGI	exon	86375	90421	1.0	+	.	ID=exon_4065059.1;Parent=EMRE3EUKT4065059
EMRE3EUKS918387	SGI	CDS	90492	92354	1.0	+	0	Name=EMRE3EUKT4065059.2;ID=EMRE3EUKT4065059.2;Parent=EMRE3EUKT4065059
EMRE3EUKS918387	SGI	exon	90492	92354	1.0	+	.	ID=exon_4065059.2;Parent=EMRE3EUKT4065059
EMRE3EUKS918387	SGI	gene	92625	93269	0.98	+	.	Name=SMAD/FHA domain-containing protein;ID=EMRE3EUKG4065060
EMRE3EUKS918387	SGI	mRNA	92625	93269	0.98	+	.	Name=SMAD/FHA domain-containing protein;ID=EMRE3EUKT4065060;Parent=EMRE3EUKG4065060
EMRE3EUKS918387	SGI	CDS	92625	93269	0.98	+	0	Name=EMRE3EUKT4065060.1;ID=EMRE3EUKT4065060.1;Parent=EMRE3EUKT4065060
EMRE3EUKS918387	SGI	exon	92625	93269	0.98	+	.	ID=exon_4065060.1;Parent=EMRE3EUKT4065060
EMRE3EUKS918387	SGI	gene	93306	94675	1.0	-	.	Name=Inner membrane albino3-like protein 1;ID=EMRE3EUKG4065061
EMRE3EUKS918387	SGI	mRNA	93306	94675	1.0	-	.	Name=Inner membrane albino3-like protein 1;ID=EMRE3EUKT4065061;Parent=EMRE3EUKG4065061
EMRE3EUKS918387	SGI	CDS	93306	93675	1.0	-	1	Name=EMRE3EUKT4065061.1;ID=EMRE3EUKT4065061.1;Parent=EMRE3EUKT4065061
EMRE3EUKS918387	SGI	exon	93306	93675	1.0	-	.	ID=exon_4065061.1;Parent=EMRE3EUKT4065061
EMRE3EUKS918387	SGI	CDS	93740	94519	1.0	-	1	Name=EMRE3EUKT4065061.2;ID=EMRE3EUKT4065061.2;Parent=EMRE3EUKT4065061
EMRE3EUKS918387	SGI	exon	93740	94519	1.0	-	.	ID=exon_4065061.2;Parent=EMRE3EUKT4065061
EMRE3EUKS918387	SGI	CDS	94581	94675	1.0	-	0	Name=EMRE3EUKT4065061.3;ID=EMRE3EUKT4065061.3;Parent=EMRE3EUKT4065061
EMRE3EUKS918387	SGI	exon	94581	94675	1.0	-	.	ID=exon_4065061.3;Parent=EMRE3EUKT4065061
EMRE3EUKS918387	SGI	gene	94809	95822	0.55	+	.	Name=S-adenosyl-L-methionine-dependent methyltransferases;ID=EMRE3EUKG4065062
EMRE3EUKS918387	SGI	mRNA	94809	95822	0.55	+	.	Name=S-adenosyl-L-methionine-dependent methyltransferases;ID=EMRE3EUKT4065062;Parent=EMRE3EUKG4065062
EMRE3EUKS918387	SGI	CDS	94809	95822	0.55	+	0	Name=EMRE3EUKT4065062.1;ID=EMRE3EUKT4065062.1;Parent=EMRE3EUKT4065062
EMRE3EUKS918387	SGI	exon	94809	95822	0.55	+	.	ID=exon_4065062.1;Parent=EMRE3EUKT4065062
EMRE3EUKS918387	SGI	gene	95965	98458	0.99	+	.	Name=Serine/threonine-protein phosphatase 4 regulatory subunit 3A;ID=EMRE3EUKG4065063
EMRE3EUKS918387	SGI	mRNA	95965	98458	0.99	+	.	Name=Serine/threonine-protein phosphatase 4 regulatory subunit 3A;ID=EMRE3EUKT4065063;Parent=EMRE3EUKG4065063
EMRE3EUKS918387	SGI	CDS	95965	96066	1.0	+	0	Name=EMRE3EUKT4065063.1;ID=EMRE3EUKT4065063.1;Parent=EMRE3EUKT4065063
EMRE3EUKS918387	SGI	exon	95965	96066	1.0	+	.	ID=exon_4065063.1;Parent=EMRE3EUKT4065063
EMRE3EUKS918387	SGI	CDS	96132	96225	1.0	+	0	Name=EMRE3EUKT4065063.2;ID=EMRE3EUKT4065063.2;Parent=EMRE3EUKT4065063
EMRE3EUKS918387	SGI	exon	96132	96225	1.0	+	.	ID=exon_4065063.2;Parent=EMRE3EUKT4065063
EMRE3EUKS918387	SGI	CDS	96299	98299	0.99	+	2	Name=EMRE3EUKT4065063.3;ID=EMRE3EUKT4065063.3;Parent=EMRE3EUKT4065063
EMRE3EUKS918387	SGI	exon	96299	98299	0.99	+	.	ID=exon_4065063.3;Parent=EMRE3EUKT4065063
EMRE3EUKS918387	SGI	CDS	98379	98458	0.99	+	2	Name=EMRE3EUKT4065063.4;ID=EMRE3EUKT4065063.4;Parent=EMRE3EUKT4065063
EMRE3EUKS918387	SGI	exon	98379	98458	0.99	+	.	ID=exon_4065063.4;Parent=EMRE3EUKT4065063
EMRE3EUKS918387	SGI	gene	98520	99016	1.0	-	.	Name=Unnamed product;ID=EMRE3EUKG4065064
EMRE3EUKS918387	SGI	mRNA	98520	99016	1.0	-	.	Name=Unnamed product;ID=EMRE3EUKT4065064;Parent=EMRE3EUKG4065064
EMRE3EUKS918387	SGI	CDS	98520	98705	1.0	-	0	Name=EMRE3EUKT4065064.1;ID=EMRE3EUKT4065064.1;Parent=EMRE3EUKT4065064
EMRE3EUKS918387	SGI	exon	98520	98705	1.0	-	.	ID=exon_4065064.1;Parent=EMRE3EUKT4065064
EMRE3EUKS918387	SGI	CDS	98828	99016	1.0	-	0	Name=EMRE3EUKT4065064.2;ID=EMRE3EUKT4065064.2;Parent=EMRE3EUKT4065064
EMRE3EUKS918387	SGI	exon	98828	99016	1.0	-	.	ID=exon_4065064.2;Parent=EMRE3EUKT4065064
EMRE3EUKS918387	SGI	gene	99258	101123	0.65	-	.	Name=Conserved predicted protein;ID=EMRE3EUKG4065065
EMRE3EUKS918387	SGI	mRNA	99258	101123	0.65	-	.	Name=Predicted protein;ID=EMRE3EUKT4065065;Parent=EMRE3EUKG4065065
EMRE3EUKS918387	SGI	CDS	99258	101123	0.65	-	0	Name=EMRE3EUKT4065065.1;ID=EMRE3EUKT4065065.1;Parent=EMRE3EUKT4065065
EMRE3EUKS918387	SGI	exon	99258	101123	0.65	-	.	ID=exon_4065065.1;Parent=EMRE3EUKT4065065
EMRE3EUKS918387	SGI	gene	101741	102302	0.66	-	.	Name=Conserved predicted protein;ID=EMRE3EUKG4065066
EMRE3EUKS918387	SGI	mRNA	101741	102302	0.66	-	.	Name=Predicted protein;ID=EMRE3EUKT4065066;Parent=EMRE3EUKG4065066
EMRE3EUKS918387	SGI	CDS	101741	102199	0.99	-	0	Name=EMRE3EUKT4065066.1;ID=EMRE3EUKT4065066.1;Parent=EMRE3EUKT4065066
EMRE3EUKS918387	SGI	exon	101741	102199	0.99	-	.	ID=exon_4065066.1;Parent=EMRE3EUKT4065066
EMRE3EUKS918387	SGI	CDS	102285	102302	0.66	-	0	Name=EMRE3EUKT4065066.2;ID=EMRE3EUKT4065066.2;Parent=EMRE3EUKT4065066
EMRE3EUKS918387	SGI	exon	102285	102302	0.66	-	.	ID=exon_4065066.2;Parent=EMRE3EUKT4065066
EMRE3EUKS918387	SGI	gene	102787	103536	0.48	+	.	Name=50S ribosomal protein L21;ID=EMRE3EUKG4065067
EMRE3EUKS918387	SGI	mRNA	102787	103536	0.48	+	.	Name=50S ribosomal protein L21;ID=EMRE3EUKT4065067;Parent=EMRE3EUKG4065067
EMRE3EUKS918387	SGI	CDS	102787	102937	0.48	+	0	Name=EMRE3EUKT4065067.1;ID=EMRE3EUKT4065067.1;Parent=EMRE3EUKT4065067
EMRE3EUKS918387	SGI	exon	102787	102937	0.48	+	.	ID=exon_4065067.1;Parent=EMRE3EUKT4065067
EMRE3EUKS918387	SGI	CDS	103169	103536	1.0	+	2	Name=EMRE3EUKT4065067.2;ID=EMRE3EUKT4065067.2;Parent=EMRE3EUKT4065067
EMRE3EUKS918387	SGI	exon	103169	103536	1.0	+	.	ID=exon_4065067.2;Parent=EMRE3EUKT4065067
EMRE3EUKS918387	SGI	gene	103601	105476	1.0	-	.	Name=MFS general substrate transporter like domains;ID=EMRE3EUKG4065068
EMRE3EUKS918387	SGI	mRNA	103601	105476	1.0	-	.	Name=MFS general substrate transporter like domains;ID=EMRE3EUKT4065068;Parent=EMRE3EUKG4065068
EMRE3EUKS918387	SGI	CDS	103601	105116	1.0	-	1	Name=EMRE3EUKT4065068.1;ID=EMRE3EUKT4065068.1;Parent=EMRE3EUKT4065068
EMRE3EUKS918387	SGI	exon	103601	105116	1.0	-	.	ID=exon_4065068.1;Parent=EMRE3EUKT4065068
EMRE3EUKS918387	SGI	CDS	105205	105329	1.0	-	0	Name=EMRE3EUKT4065068.2;ID=EMRE3EUKT4065068.2;Parent=EMRE3EUKT4065068
EMRE3EUKS918387	SGI	exon	105205	105329	1.0	-	.	ID=exon_4065068.2;Parent=EMRE3EUKT4065068
EMRE3EUKS918387	SGI	CDS	105396	105476	1.0	-	0	Name=EMRE3EUKT4065068.3;ID=EMRE3EUKT4065068.3;Parent=EMRE3EUKT4065068
EMRE3EUKS918387	SGI	exon	105396	105476	1.0	-	.	ID=exon_4065068.3;Parent=EMRE3EUKT4065068
EMRE3EUKS918387	SGI	gene	106133	107419	0.98	+	.	Name=Glycosyl transferase, group 2 family protein;ID=EMRE3EUKG4065069
EMRE3EUKS918387	SGI	mRNA	106133	107419	0.98	+	.	Name=Glycosyl transferase, group 2 family protein;ID=EMRE3EUKT4065069;Parent=EMRE3EUKG4065069
EMRE3EUKS918387	SGI	CDS	106133	107419	0.98	+	0	Name=EMRE3EUKT4065069.1;ID=EMRE3EUKT4065069.1;Parent=EMRE3EUKT4065069
EMRE3EUKS918387	SGI	exon	106133	107419	0.98	+	.	ID=exon_4065069.1;Parent=EMRE3EUKT4065069
EMRE3EUKS918387	SGI	gene	107589	109653	0.99	+	.	Name=Sn1-specific diacylglycerol lipase alpha;ID=EMRE3EUKG4065070
EMRE3EUKS918387	SGI	mRNA	107589	109653	0.99	+	.	Name=Sn1-specific diacylglycerol lipase alpha;ID=EMRE3EUKT4065070;Parent=EMRE3EUKG4065070
EMRE3EUKS918387	SGI	CDS	107589	107749	1.0	+	0	Name=EMRE3EUKT4065070.1;ID=EMRE3EUKT4065070.1;Parent=EMRE3EUKT4065070
EMRE3EUKS918387	SGI	exon	107589	107749	1.0	+	.	ID=exon_4065070.1;Parent=EMRE3EUKT4065070
EMRE3EUKS918387	SGI	CDS	107820	109653	0.99	+	1	Name=EMRE3EUKT4065070.2;ID=EMRE3EUKT4065070.2;Parent=EMRE3EUKT4065070
EMRE3EUKS918387	SGI	exon	107820	109653	0.99	+	.	ID=exon_4065070.2;Parent=EMRE3EUKT4065070
EMRE3EUKS918387	SGI	gene	109768	115167	0.68	-	.	Name=P-loop containing nucleoside triphosphate hydrolases;ID=EMRE3EUKG4065071
EMRE3EUKS918387	SGI	mRNA	109768	115167	0.68	-	.	Name=P-loop containing nucleoside triphosphate hydrolases;ID=EMRE3EUKT4065071;Parent=EMRE3EUKG4065071
EMRE3EUKS918387	SGI	CDS	109768	110718	1.0	-	0	Name=EMRE3EUKT4065071.1;ID=EMRE3EUKT4065071.1;Parent=EMRE3EUKT4065071
EMRE3EUKS918387	SGI	exon	109768	110718	1.0	-	.	ID=exon_4065071.1;Parent=EMRE3EUKT4065071
EMRE3EUKS918387	SGI	CDS	110812	115167	0.68	-	0	Name=EMRE3EUKT4065071.2;ID=EMRE3EUKT4065071.2;Parent=EMRE3EUKT4065071
EMRE3EUKS918387	SGI	exon	110812	115167	0.68	-	.	ID=exon_4065071.2;Parent=EMRE3EUKT4065071
EMRE3EUKS918387	SGI	gene	115621	116454	0.74	+	.	Name=Transmembrane-like protein;ID=EMRE3EUKG4065072
EMRE3EUKS918387	SGI	mRNA	115621	116454	0.74	+	.	Name=Transmembrane-like protein;ID=EMRE3EUKT4065072;Parent=EMRE3EUKG4065072
EMRE3EUKS918387	SGI	CDS	115621	116454	0.74	+	0	Name=EMRE3EUKT4065072.1;ID=EMRE3EUKT4065072.1;Parent=EMRE3EUKT4065072
EMRE3EUKS918387	SGI	exon	115621	116454	0.74	+	.	ID=exon_4065072.1;Parent=EMRE3EUKT4065072
EMRE3EUKS918387	SGI	gene	116456	117127	0.64	-	.	Name=Conserved predicted protein;ID=EMRE3EUKG4065073
EMRE3EUKS918387	SGI	mRNA	116456	117127	0.64	-	.	Name=Predicted protein;ID=EMRE3EUKT4065073;Parent=EMRE3EUKG4065073
EMRE3EUKS918387	SGI	CDS	116456	117127	0.64	-	0	Name=EMRE3EUKT4065073.1;ID=EMRE3EUKT4065073.1;Parent=EMRE3EUKT4065073
EMRE3EUKS918387	SGI	exon	116456	117127	0.64	-	.	ID=exon_4065073.1;Parent=EMRE3EUKT4065073
EMRE3EUKS918387	SGI	gene	120772	121761	0.94	+	.	Name=Trypsin-like serine proteases;ID=EMRE3EUKG4065074
EMRE3EUKS918387	SGI	mRNA	120772	121761	0.94	+	.	Name=Trypsin-like serine proteases;ID=EMRE3EUKT4065074;Parent=EMRE3EUKG4065074
EMRE3EUKS918387	SGI	CDS	120772	121761	0.94	+	0	Name=EMRE3EUKT4065074.1;ID=EMRE3EUKT4065074.1;Parent=EMRE3EUKT4065074
EMRE3EUKS918387	SGI	exon	120772	121761	0.94	+	.	ID=exon_4065074.1;Parent=EMRE3EUKT4065074
EMRE3EUKS918387	SGI	gene	123838	125157	0.88	+	.	Name=Glycosyltransferase AER61, uncharacterised;ID=EMRE3EUKG4065075
EMRE3EUKS918387	SGI	mRNA	123838	125157	0.88	+	.	Name=Glycosyltransferase AER61, uncharacterised;ID=EMRE3EUKT4065075;Parent=EMRE3EUKG4065075
EMRE3EUKS918387	SGI	CDS	123838	125157	0.88	+	0	Name=EMRE3EUKT4065075.1;ID=EMRE3EUKT4065075.1;Parent=EMRE3EUKT4065075
EMRE3EUKS918387	SGI	exon	123838	125157	0.88	+	.	ID=exon_4065075.1;Parent=EMRE3EUKT4065075
EMRE3EUKS918387	SGI	gene	126631	127716	0.98	+	.	Name=Conserved predicted protein;ID=EMRE3EUKG4065076
EMRE3EUKS918387	SGI	mRNA	126631	127716	0.98	+	.	Name=Predicted protein;ID=EMRE3EUKT4065076;Parent=EMRE3EUKG4065076
EMRE3EUKS918387	SGI	CDS	126631	127716	0.98	+	0	Name=EMRE3EUKT4065076.1;ID=EMRE3EUKT4065076.1;Parent=EMRE3EUKT4065076
EMRE3EUKS918387	SGI	exon	126631	127716	0.98	+	.	ID=exon_4065076.1;Parent=EMRE3EUKT4065076
EMRE3EUKS918387	SGI	gene	128423	129823	0.92	+	.	Name=Iron-sulfur cluster assembly protein, similar to nifU;ID=EMRE3EUKG4065077
EMRE3EUKS918387	SGI	mRNA	128423	129823	0.92	+	.	Name=Iron-sulfur cluster assembly protein, similar to nifU;ID=EMRE3EUKT4065077;Parent=EMRE3EUKG4065077
EMRE3EUKS918387	SGI	CDS	128423	129823	0.92	+	0	Name=EMRE3EUKT4065077.1;ID=EMRE3EUKT4065077.1;Parent=EMRE3EUKT4065077
EMRE3EUKS918387	SGI	exon	128423	129823	0.92	+	.	ID=exon_4065077.1;Parent=EMRE3EUKT4065077
EMRE3EUKS918387	SGI	gene	129934	130509	0.85	-	.	Name=Conserved predicted protein;ID=EMRE3EUKG4065078
EMRE3EUKS918387	SGI	mRNA	129934	130509	0.85	-	.	Name=Predicted protein;ID=EMRE3EUKT4065078;Parent=EMRE3EUKG4065078
EMRE3EUKS918387	SGI	CDS	129934	130509	0.85	-	0	Name=EMRE3EUKT4065078.1;ID=EMRE3EUKT4065078.1;Parent=EMRE3EUKT4065078
EMRE3EUKS918387	SGI	exon	129934	130509	0.85	-	.	ID=exon_4065078.1;Parent=EMRE3EUKT4065078
EMRE3EUKS918387	SGI	gene	131030	132745	0.76	-	.	Name=P-loop containing nucleoside triphosphate hydrolases;ID=EMRE3EUKG4065079
EMRE3EUKS918387	SGI	mRNA	131030	132745	0.76	-	.	Name=P-loop containing nucleoside triphosphate hydrolases;ID=EMRE3EUKT4065079;Parent=EMRE3EUKG4065079
EMRE3EUKS918387	SGI	CDS	131030	131599	1.0	-	0	Name=EMRE3EUKT4065079.1;ID=EMRE3EUKT4065079.1;Parent=EMRE3EUKT4065079
EMRE3EUKS918387	SGI	exon	131030	131599	1.0	-	.	ID=exon_4065079.1;Parent=EMRE3EUKT4065079
EMRE3EUKS918387	SGI	CDS	131692	132336	1.0	-	0	Name=EMRE3EUKT4065079.2;ID=EMRE3EUKT4065079.2;Parent=EMRE3EUKT4065079
EMRE3EUKS918387	SGI	exon	131692	132336	1.0	-	.	ID=exon_4065079.2;Parent=EMRE3EUKT4065079
EMRE3EUKS918387	SGI	CDS	132644	132745	0.76	-	0	Name=EMRE3EUKT4065079.3;ID=EMRE3EUKT4065079.3;Parent=EMRE3EUKT4065079
EMRE3EUKS918387	SGI	exon	132644	132745	0.76	-	.	ID=exon_4065079.3;Parent=EMRE3EUKT4065079
EMRE3EUKS918387	SGI	gene	133245	133946	0.66	+	.	Name=Complement component 1 Q subcomponent-binding protein;ID=EMRE3EUKG4065080
EMRE3EUKS918387	SGI	mRNA	133245	133946	0.66	+	.	Name=Complement component 1 Q subcomponent-binding protein;ID=EMRE3EUKT4065080;Parent=EMRE3EUKG4065080
EMRE3EUKS918387	SGI	CDS	133245	133946	0.66	+	0	Name=EMRE3EUKT4065080.1;ID=EMRE3EUKT4065080.1;Parent=EMRE3EUKT4065080
EMRE3EUKS918387	SGI	exon	133245	133946	0.66	+	.	ID=exon_4065080.1;Parent=EMRE3EUKT4065080
EMRE3EUKS918387	SGI	gene	133949	136050	0.45	-	.	Name=S-adenosyl-L-methionine-dependent methyltransferases;ID=EMRE3EUKG4065081
EMRE3EUKS918387	SGI	mRNA	133949	136050	0.45	-	.	Name=S-adenosyl-L-methionine-dependent methyltransferases;ID=EMRE3EUKT4065081;Parent=EMRE3EUKG4065081
EMRE3EUKS918387	SGI	CDS	133949	134401	1.0	-	0	Name=EMRE3EUKT4065081.1;ID=EMRE3EUKT4065081.1;Parent=EMRE3EUKT4065081
EMRE3EUKS918387	SGI	exon	133949	134401	1.0	-	.	ID=exon_4065081.1;Parent=EMRE3EUKT4065081
EMRE3EUKS918387	SGI	CDS	134527	134631	0.99	-	0	Name=EMRE3EUKT4065081.2;ID=EMRE3EUKT4065081.2;Parent=EMRE3EUKT4065081
EMRE3EUKS918387	SGI	exon	134527	134631	0.99	-	.	ID=exon_4065081.2;Parent=EMRE3EUKT4065081
EMRE3EUKS918387	SGI	CDS	134840	135820	1.0	-	0	Name=EMRE3EUKT4065081.3;ID=EMRE3EUKT4065081.3;Parent=EMRE3EUKT4065081
EMRE3EUKS918387	SGI	exon	134840	135820	1.0	-	.	ID=exon_4065081.3;Parent=EMRE3EUKT4065081
EMRE3EUKS918387	SGI	CDS	135901	136050	0.45	-	0	Name=EMRE3EUKT4065081.4;ID=EMRE3EUKT4065081.4;Parent=EMRE3EUKT4065081
EMRE3EUKS918387	SGI	exon	135901	136050	0.45	-	.	ID=exon_4065081.4;Parent=EMRE3EUKT4065081
EMRE3EUKS918387	SGI	gene	136267	137142	1.0	-	.	Name=N-terminal nucleophile aminohydrolases (Ntn hydrolases);ID=EMRE3EUKG4065082
EMRE3EUKS918387	SGI	mRNA	136267	137142	1.0	-	.	Name=N-terminal nucleophile aminohydrolases (Ntn hydrolases);ID=EMRE3EUKT4065082;Parent=EMRE3EUKG4065082
EMRE3EUKS918387	SGI	CDS	136267	137142	1.0	-	0	Name=EMRE3EUKT4065082.1;ID=EMRE3EUKT4065082.1;Parent=EMRE3EUKT4065082
EMRE3EUKS918387	SGI	exon	136267	137142	1.0	-	.	ID=exon_4065082.1;Parent=EMRE3EUKT4065082
EMRE3EUKS918387	SGI	gene	137545	138325	0.38	+	.	Name=Conserved predicted protein;ID=EMRE3EUKG4065083
EMRE3EUKS918387	SGI	mRNA	137545	138325	0.38	+	.	Name=Conserved predicted protein;ID=EMRE3EUKT4065083;Parent=EMRE3EUKG4065083
EMRE3EUKS918387	SGI	CDS	137545	137761	0.38	+	0	Name=EMRE3EUKT4065083.1;ID=EMRE3EUKT4065083.1;Parent=EMRE3EUKT4065083
EMRE3EUKS918387	SGI	exon	137545	137761	0.38	+	.	ID=exon_4065083.1;Parent=EMRE3EUKT4065083
EMRE3EUKS918387	SGI	CDS	137838	138325	1.0	+	2	Name=EMRE3EUKT4065083.2;ID=EMRE3EUKT4065083.2;Parent=EMRE3EUKT4065083
EMRE3EUKS918387	SGI	exon	137838	138325	1.0	+	.	ID=exon_4065083.2;Parent=EMRE3EUKT4065083
EMRE3EUKS918387	SGI	gene	138382	140817	1.0	-	.	Name=Ion channel sym8-like protein;ID=EMRE3EUKG4065084
EMRE3EUKS918387	SGI	mRNA	138382	140817	1.0	-	.	Name=Ion channel sym8-like protein;ID=EMRE3EUKT4065084;Parent=EMRE3EUKG4065084
EMRE3EUKS918387	SGI	CDS	138382	140817	1.0	-	0	Name=EMRE3EUKT4065084.1;ID=EMRE3EUKT4065084.1;Parent=EMRE3EUKT4065084
EMRE3EUKS918387	SGI	exon	138382	140817	1.0	-	.	ID=exon_4065084.1;Parent=EMRE3EUKT4065084
EMRE3EUKS918387	SGI	gene	141087	142292	1.0	-	.	Name=Minor histocompatibility antigen H13;ID=EMRE3EUKG4065085
EMRE3EUKS918387	SGI	mRNA	141087	142292	1.0	-	.	Name=Minor histocompatibility antigen H13;ID=EMRE3EUKT4065085;Parent=EMRE3EUKG4065085
EMRE3EUKS918387	SGI	CDS	141087	142292	1.0	-	0	Name=EMRE3EUKT4065085.1;ID=EMRE3EUKT4065085.1;Parent=EMRE3EUKT4065085
EMRE3EUKS918387	SGI	exon	141087	142292	1.0	-	.	ID=exon_4065085.1;Parent=EMRE3EUKT4065085
EMRE3EUKS918387	SGI	gene	142366	142800	0.53	-	.	Name=Histone deacetylase complex subunit SAP18;ID=EMRE3EUKG4065086
EMRE3EUKS918387	SGI	mRNA	142366	142800	0.53	-	.	Name=Histone deacetylase complex subunit SAP18;ID=EMRE3EUKT4065086;Parent=EMRE3EUKG4065086
EMRE3EUKS918387	SGI	CDS	142366	142800	0.53	-	0	Name=EMRE3EUKT4065086.1;ID=EMRE3EUKT4065086.1;Parent=EMRE3EUKT4065086
EMRE3EUKS918387	SGI	exon	142366	142800	0.53	-	.	ID=exon_4065086.1;Parent=EMRE3EUKT4065086
EMRE3EUKS918387	SGI	gene	143561	144904	1.0	+	.	Name=HAAAP family transporter: tyrosine;ID=EMRE3EUKG4065087
EMRE3EUKS918387	SGI	mRNA	143561	144904	1.0	+	.	Name=HAAAP family transporter: tyrosine;ID=EMRE3EUKT4065087;Parent=EMRE3EUKG4065087
EMRE3EUKS918387	SGI	CDS	143561	144904	1.0	+	0	Name=EMRE3EUKT4065087.1;ID=EMRE3EUKT4065087.1;Parent=EMRE3EUKT4065087
EMRE3EUKS918387	SGI	exon	143561	144904	1.0	+	.	ID=exon_4065087.1;Parent=EMRE3EUKT4065087
EMRE3EUKS918387	SGI	gene	145019	147302	1.0	+	.	Name=P-loop containing nucleoside triphosphate hydrolases;ID=EMRE3EUKG4065088
EMRE3EUKS918387	SGI	mRNA	145019	147302	1.0	+	.	Name=P-loop containing nucleoside triphosphate hydrolases;ID=EMRE3EUKT4065088;Parent=EMRE3EUKG4065088
EMRE3EUKS918387	SGI	CDS	145019	145195	1.0	+	0	Name=EMRE3EUKT4065088.1;ID=EMRE3EUKT4065088.1;Parent=EMRE3EUKT4065088
EMRE3EUKS918387	SGI	exon	145019	145195	1.0	+	.	ID=exon_4065088.1;Parent=EMRE3EUKT4065088
EMRE3EUKS918387	SGI	CDS	145269	147302	1.0	+	0	Name=EMRE3EUKT4065088.2;ID=EMRE3EUKT4065088.2;Parent=EMRE3EUKT4065088
EMRE3EUKS918387	SGI	exon	145269	147302	1.0	+	.	ID=exon_4065088.2;Parent=EMRE3EUKT4065088
EMRE3EUKS918387	SGI	gene	147755	148869	0.89	-	.	Name=UDP-galactose transporter 2;ID=EMRE3EUKG4065089
EMRE3EUKS918387	SGI	mRNA	147755	148869	0.89	-	.	Name=UDP-galactose transporter 2;ID=EMRE3EUKT4065089;Parent=EMRE3EUKG4065089
EMRE3EUKS918387	SGI	CDS	147755	148256	1.0	-	1	Name=EMRE3EUKT4065089.1;ID=EMRE3EUKT4065089.1;Parent=EMRE3EUKT4065089
EMRE3EUKS918387	SGI	exon	147755	148256	1.0	-	.	ID=exon_4065089.1;Parent=EMRE3EUKT4065089
EMRE3EUKS918387	SGI	CDS	148402	148520	0.97	-	0	Name=EMRE3EUKT4065089.2;ID=EMRE3EUKT4065089.2;Parent=EMRE3EUKT4065089
EMRE3EUKS918387	SGI	exon	148402	148520	0.97	-	.	ID=exon_4065089.2;Parent=EMRE3EUKT4065089
EMRE3EUKS918387	SGI	CDS	148663	148869	0.92	-	0	Name=EMRE3EUKT4065089.3;ID=EMRE3EUKT4065089.3;Parent=EMRE3EUKT4065089
EMRE3EUKS918387	SGI	exon	148663	148869	0.92	-	.	ID=exon_4065089.3;Parent=EMRE3EUKT4065089
EMRE3EUKS918387	SGI	gene	149961	151824	0.76	+	.	Name=Mitochondrial inner membrane protein;ID=EMRE3EUKG4065090
EMRE3EUKS918387	SGI	mRNA	149961	151824	0.76	+	.	Name=Mitochondrial inner membrane protein;ID=EMRE3EUKT4065090;Parent=EMRE3EUKG4065090
EMRE3EUKS918387	SGI	CDS	149961	150011	0.76	+	0	Name=EMRE3EUKT4065090.1;ID=EMRE3EUKT4065090.1;Parent=EMRE3EUKT4065090
EMRE3EUKS918387	SGI	exon	149961	150011	0.76	+	.	ID=exon_4065090.1;Parent=EMRE3EUKT4065090
EMRE3EUKS918387	SGI	CDS	150094	151824	0.92	+	0	Name=EMRE3EUKT4065090.2;ID=EMRE3EUKT4065090.2;Parent=EMRE3EUKT4065090
EMRE3EUKS918387	SGI	exon	150094	151824	0.92	+	.	ID=exon_4065090.2;Parent=EMRE3EUKT4065090
EMRE3EUKS918387	SGI	gene	151889	152734	0.69	-	.	Name=CCT domain-containing protein;ID=EMRE3EUKG4065091
EMRE3EUKS918387	SGI	mRNA	151889	152734	0.69	-	.	Name=CCT domain-containing protein;ID=EMRE3EUKT4065091;Parent=EMRE3EUKG4065091
EMRE3EUKS918387	SGI	CDS	151889	152734	0.69	-	0	Name=EMRE3EUKT4065091.1;ID=EMRE3EUKT4065091.1;Parent=EMRE3EUKT4065091
EMRE3EUKS918387	SGI	exon	151889	152734	0.69	-	.	ID=exon_4065091.1;Parent=EMRE3EUKT4065091
EMRE3EUKS918387	SGI	gene	154233	157415	0.69	-	.	Name=Regulator of chromosome condensation RCC1/ beta-lactamase inhibitor protein-II| BLIP-II;ID=EMRE3EUKG4065092
EMRE3EUKS918387	SGI	mRNA	154233	157415	0.69	-	.	Name=Regulator of chromosome condensation RCC1/ beta-lactamase inhibitor protein-II| BLIP-II;ID=EMRE3EUKT4065092;Parent=EMRE3EUKG4065092
EMRE3EUKS918387	SGI	CDS	154233	157415	0.69	-	0	Name=EMRE3EUKT4065092.1;ID=EMRE3EUKT4065092.1;Parent=EMRE3EUKT4065092
EMRE3EUKS918387	SGI	exon	154233	157415	0.69	-	.	ID=exon_4065092.1;Parent=EMRE3EUKT4065092
EMRE3EUKS918387	SGI	gene	157764	159245	0.8	+	.	Name=Phytochelatin synthase 1;ID=EMRE3EUKG4065093
EMRE3EUKS918387	SGI	mRNA	157764	159245	0.8	+	.	Name=Phytochelatin synthase 1;ID=EMRE3EUKT4065093;Parent=EMRE3EUKG4065093
EMRE3EUKS918387	SGI	CDS	157764	159245	0.8	+	0	Name=EMRE3EUKT4065093.1;ID=EMRE3EUKT4065093.1;Parent=EMRE3EUKT4065093
EMRE3EUKS918387	SGI	exon	157764	159245	0.8	+	.	ID=exon_4065093.1;Parent=EMRE3EUKT4065093
EMRE3EUKS918387	SGI	gene	159267	160223	1.0	-	.	Name=YVTN repeat-like/Quinoprotein amine dehydrogenase;ID=EMRE3EUKG4065094
EMRE3EUKS918387	SGI	mRNA	159267	160223	1.0	-	.	Name=YVTN repeat-like/Quinoprotein amine dehydrogenase;ID=EMRE3EUKT4065094;Parent=EMRE3EUKG4065094
EMRE3EUKS918387	SGI	CDS	159267	160223	1.0	-	0	Name=EMRE3EUKT4065094.1;ID=EMRE3EUKT4065094.1;Parent=EMRE3EUKT4065094
EMRE3EUKS918387	SGI	exon	159267	160223	1.0	-	.	ID=exon_4065094.1;Parent=EMRE3EUKT4065094
EMRE3EUKS918387	SGI	gene	160533	161422	0.99	+	.	Name=P-loop containing nucleoside triphosphate hydrolases;ID=EMRE3EUKG4065095
EMRE3EUKS918387	SGI	mRNA	160533	161422	0.99	+	.	Name=P-loop containing nucleoside triphosphate hydrolases;ID=EMRE3EUKT4065095;Parent=EMRE3EUKG4065095
EMRE3EUKS918387	SGI	CDS	160533	160703	0.99	+	0	Name=EMRE3EUKT4065095.1;ID=EMRE3EUKT4065095.1;Parent=EMRE3EUKT4065095
EMRE3EUKS918387	SGI	exon	160533	160703	0.99	+	.	ID=exon_4065095.1;Parent=EMRE3EUKT4065095
EMRE3EUKS918387	SGI	CDS	160781	161422	0.99	+	0	Name=EMRE3EUKT4065095.2;ID=EMRE3EUKT4065095.2;Parent=EMRE3EUKT4065095
EMRE3EUKS918387	SGI	exon	160781	161422	0.99	+	.	ID=exon_4065095.2;Parent=EMRE3EUKT4065095
EMRE3EUKS918387	SGI	gene	161450	163219	0.85	-	.	Name=Poly(A)-specific ribonuclease PARN;ID=EMRE3EUKG4065096
EMRE3EUKS918387	SGI	mRNA	161450	163219	0.85	-	.	Name=Poly(A)-specific ribonuclease PARN;ID=EMRE3EUKT4065096;Parent=EMRE3EUKG4065096
EMRE3EUKS918387	SGI	CDS	161450	163219	0.85	-	0	Name=EMRE3EUKT4065096.1;ID=EMRE3EUKT4065096.1;Parent=EMRE3EUKT4065096
EMRE3EUKS918387	SGI	exon	161450	163219	0.85	-	.	ID=exon_4065096.1;Parent=EMRE3EUKT4065096
EMRE3EUKS918387	SGI	gene	163777	165137	0.8	-	.	Name=MFS general substrate transporter like domains;ID=EMRE3EUKG4065097
EMRE3EUKS918387	SGI	mRNA	163777	165137	0.8	-	.	Name=MFS general substrate transporter like domains;ID=EMRE3EUKT4065097;Parent=EMRE3EUKG4065097
EMRE3EUKS918387	SGI	CDS	163777	164490	0.96	-	0	Name=EMRE3EUKT4065097.1;ID=EMRE3EUKT4065097.1;Parent=EMRE3EUKT4065097
EMRE3EUKS918387	SGI	exon	163777	164490	0.96	-	.	ID=exon_4065097.1;Parent=EMRE3EUKT4065097
EMRE3EUKS918387	SGI	CDS	164676	165137	0.83	-	0	Name=EMRE3EUKT4065097.2;ID=EMRE3EUKT4065097.2;Parent=EMRE3EUKT4065097
EMRE3EUKS918387	SGI	exon	164676	165137	0.83	-	.	ID=exon_4065097.2;Parent=EMRE3EUKT4065097
EMRE3EUKS918387	SGI	gene	165934	166212	0.83	-	.	Name=Conserved predicted protein;ID=EMRE3EUKG4065098
EMRE3EUKS918387	SGI	mRNA	165934	166212	0.83	-	.	Name=Predicted protein;ID=EMRE3EUKT4065098;Parent=EMRE3EUKG4065098
EMRE3EUKS918387	SGI	CDS	165934	166212	0.83	-	0	Name=EMRE3EUKT4065098.1;ID=EMRE3EUKT4065098.1;Parent=EMRE3EUKT4065098
EMRE3EUKS918387	SGI	exon	165934	166212	0.83	-	.	ID=exon_4065098.1;Parent=EMRE3EUKT4065098
EMRE3EUKS918387	SGI	gene	167218	170244	0.08	-	.	Name=Immunoglobulins;ID=EMRE3EUKG4065099
EMRE3EUKS918387	SGI	mRNA	167218	170244	0.08	-	.	Name=Immunoglobulins;ID=EMRE3EUKT4065099;Parent=EMRE3EUKG4065099
EMRE3EUKS918387	SGI	CDS	167218	167944	0.91	-	1	Name=EMRE3EUKT4065099.1;ID=EMRE3EUKT4065099.1;Parent=EMRE3EUKT4065099
EMRE3EUKS918387	SGI	exon	167218	167944	0.91	-	.	ID=exon_4065099.1;Parent=EMRE3EUKT4065099
EMRE3EUKS918387	SGI	CDS	168008	169416	0.31	-	0	Name=EMRE3EUKT4065099.2;ID=EMRE3EUKT4065099.2;Parent=EMRE3EUKT4065099
EMRE3EUKS918387	SGI	exon	168008	169416	0.31	-	.	ID=exon_4065099.2;Parent=EMRE3EUKT4065099
EMRE3EUKS918387	SGI	CDS	169612	169680	0.43	-	0	Name=EMRE3EUKT4065099.3;ID=EMRE3EUKT4065099.3;Parent=EMRE3EUKT4065099
EMRE3EUKS918387	SGI	exon	169612	169680	0.43	-	.	ID=exon_4065099.3;Parent=EMRE3EUKT4065099
EMRE3EUKS918387	SGI	CDS	169752	169882	0.98	-	2	Name=EMRE3EUKT4065099.4;ID=EMRE3EUKT4065099.4;Parent=EMRE3EUKT4065099
EMRE3EUKS918387	SGI	exon	169752	169882	0.98	-	.	ID=exon_4065099.4;Parent=EMRE3EUKT4065099
EMRE3EUKS918387	SGI	CDS	170013	170069	0.99	-	2	Name=EMRE3EUKT4065099.5;ID=EMRE3EUKT4065099.5;Parent=EMRE3EUKT4065099
EMRE3EUKS918387	SGI	exon	170013	170069	0.99	-	.	ID=exon_4065099.5;Parent=EMRE3EUKT4065099
EMRE3EUKS918387	SGI	CDS	170178	170244	0.52	-	0	Name=EMRE3EUKT4065099.6;ID=EMRE3EUKT4065099.6;Parent=EMRE3EUKT4065099
EMRE3EUKS918387	SGI	exon	170178	170244	0.52	-	.	ID=exon_4065099.6;Parent=EMRE3EUKT4065099
EMRE3EUKS918387	SGI	gene	171131	172297	0.88	+	.	Name=Conserved predicted protein;ID=EMRE3EUKG4065100
EMRE3EUKS918387	SGI	mRNA	171131	172297	0.88	+	.	Name=Predicted protein;ID=EMRE3EUKT4065100;Parent=EMRE3EUKG4065100
EMRE3EUKS918387	SGI	CDS	171131	172297	0.88	+	0	Name=EMRE3EUKT4065100.1;ID=EMRE3EUKT4065100.1;Parent=EMRE3EUKT4065100
EMRE3EUKS918387	SGI	exon	171131	172297	0.88	+	.	ID=exon_4065100.1;Parent=EMRE3EUKT4065100
EMRE3EUKS918387	SGI	gene	173797	174852	0.94	+	.	Name=Protein kinase-like (PK-like);ID=EMRE3EUKG4065101
EMRE3EUKS918387	SGI	mRNA	173797	174852	0.94	+	.	Name=Protein kinase-like (PK-like);ID=EMRE3EUKT4065101;Parent=EMRE3EUKG4065101
EMRE3EUKS918387	SGI	CDS	173797	174852	0.94	+	0	Name=EMRE3EUKT4065101.1;ID=EMRE3EUKT4065101.1;Parent=EMRE3EUKT4065101
EMRE3EUKS918387	SGI	exon	173797	174852	0.94	+	.	ID=exon_4065101.1;Parent=EMRE3EUKT4065101
EMRE3EUKS918387	SGI	gene	174990	176009	1.0	+	.	Name=alpha/beta-Hydrolases;ID=EMRE3EUKG4065102
EMRE3EUKS918387	SGI	mRNA	174990	176009	1.0	+	.	Name=alpha/beta-Hydrolases;ID=EMRE3EUKT4065102;Parent=EMRE3EUKG4065102
EMRE3EUKS918387	SGI	CDS	174990	176009	1.0	+	0	Name=EMRE3EUKT4065102.1;ID=EMRE3EUKT4065102.1;Parent=EMRE3EUKT4065102
EMRE3EUKS918387	SGI	exon	174990	176009	1.0	+	.	ID=exon_4065102.1;Parent=EMRE3EUKT4065102
EMRE3EUKS918387	SGI	gene	176349	177576	1.0	-	.	Name=Qa-SNARE, Sso1/Syntaxin1-type, SYP13 group;ID=EMRE3EUKG4065103
EMRE3EUKS918387	SGI	mRNA	176349	177576	1.0	-	.	Name=Qa-SNARE, Sso1/Syntaxin1-type, SYP13 group;ID=EMRE3EUKT4065103;Parent=EMRE3EUKG4065103
EMRE3EUKS918387	SGI	CDS	176349	176513	1.0	-	0	Name=EMRE3EUKT4065103.1;ID=EMRE3EUKT4065103.1;Parent=EMRE3EUKT4065103
EMRE3EUKS918387	SGI	exon	176349	176513	1.0	-	.	ID=exon_4065103.1;Parent=EMRE3EUKT4065103
EMRE3EUKS918387	SGI	CDS	176610	177479	1.0	-	0	Name=EMRE3EUKT4065103.2;ID=EMRE3EUKT4065103.2;Parent=EMRE3EUKT4065103
EMRE3EUKS918387	SGI	exon	176610	177479	1.0	-	.	ID=exon_4065103.2;Parent=EMRE3EUKT4065103
EMRE3EUKS918387	SGI	CDS	177550	177576	1.0	-	0	Name=EMRE3EUKT4065103.3;ID=EMRE3EUKT4065103.3;Parent=EMRE3EUKT4065103
EMRE3EUKS918387	SGI	exon	177550	177576	1.0	-	.	ID=exon_4065103.3;Parent=EMRE3EUKT4065103
EMRE3EUKS918387	SGI	gene	177970	178884	1.0	+	.	Name=Alpha-soluble NSF attachment protein 2;ID=EMRE3EUKG4065104
EMRE3EUKS918387	SGI	mRNA	177970	178884	1.0	+	.	Name=Alpha-soluble NSF attachment protein 2;ID=EMRE3EUKT4065104;Parent=EMRE3EUKG4065104
EMRE3EUKS918387	SGI	CDS	177970	178884	1.0	+	0	Name=EMRE3EUKT4065104.1;ID=EMRE3EUKT4065104.1;Parent=EMRE3EUKT4065104
EMRE3EUKS918387	SGI	exon	177970	178884	1.0	+	.	ID=exon_4065104.1;Parent=EMRE3EUKT4065104
EMRE3EUKS918387	SGI	gene	179014	179958	1.0	-	.	Name=NAD(P)-binding Rossmann-fold domains;ID=EMRE3EUKG4065105
EMRE3EUKS918387	SGI	mRNA	179014	179958	1.0	-	.	Name=NAD(P)-binding Rossmann-fold domains;ID=EMRE3EUKT4065105;Parent=EMRE3EUKG4065105
EMRE3EUKS918387	SGI	CDS	179014	179685	1.0	-	0	Name=EMRE3EUKT4065105.1;ID=EMRE3EUKT4065105.1;Parent=EMRE3EUKT4065105
EMRE3EUKS918387	SGI	exon	179014	179685	1.0	-	.	ID=exon_4065105.1;Parent=EMRE3EUKT4065105
EMRE3EUKS918387	SGI	CDS	179752	179958	1.0	-	0	Name=EMRE3EUKT4065105.2;ID=EMRE3EUKT4065105.2;Parent=EMRE3EUKT4065105
EMRE3EUKS918387	SGI	exon	179752	179958	1.0	-	.	ID=exon_4065105.2;Parent=EMRE3EUKT4065105
EMRE3EUKS918387	SGI	gene	180218	181981	0.63	-	.	Name=P-loop containing nucleoside triphosphate hydrolases;ID=EMRE3EUKG4065106
EMRE3EUKS918387	SGI	mRNA	180218	181981	0.63	-	.	Name=P-loop containing nucleoside triphosphate hydrolases;ID=EMRE3EUKT4065106;Parent=EMRE3EUKG4065106
EMRE3EUKS918387	SGI	CDS	180218	181712	0.98	-	1	Name=EMRE3EUKT4065106.1;ID=EMRE3EUKT4065106.1;Parent=EMRE3EUKT4065106
EMRE3EUKS918387	SGI	exon	180218	181712	0.98	-	.	ID=exon_4065106.1;Parent=EMRE3EUKT4065106
EMRE3EUKS918387	SGI	CDS	181779	181847	0.63	-	1	Name=EMRE3EUKT4065106.2;ID=EMRE3EUKT4065106.2;Parent=EMRE3EUKT4065106
EMRE3EUKS918387	SGI	exon	181779	181847	0.63	-	.	ID=exon_4065106.2;Parent=EMRE3EUKT4065106
EMRE3EUKS918387	SGI	CDS	181956	181981	0.85	-	0	Name=EMRE3EUKT4065106.3;ID=EMRE3EUKT4065106.3;Parent=EMRE3EUKT4065106
EMRE3EUKS918387	SGI	exon	181956	181981	0.85	-	.	ID=exon_4065106.3;Parent=EMRE3EUKT4065106
EMRE3EUKS918387	SGI	gene	182378	184001	1.0	-	.	Name=P-loop containing nucleoside triphosphate hydrolases;ID=EMRE3EUKG4065107
EMRE3EUKS918387	SGI	mRNA	182378	184001	1.0	-	.	Name=P-loop containing nucleoside triphosphate hydrolases;ID=EMRE3EUKT4065107;Parent=EMRE3EUKG4065107
EMRE3EUKS918387	SGI	CDS	182378	182802	1.0	-	2	Name=EMRE3EUKT4065107.1;ID=EMRE3EUKT4065107.1;Parent=EMRE3EUKT4065107
EMRE3EUKS918387	SGI	exon	182378	182802	1.0	-	.	ID=exon_4065107.1;Parent=EMRE3EUKT4065107
EMRE3EUKS918387	SGI	CDS	182870	182935	1.0	-	2	Name=EMRE3EUKT4065107.2;ID=EMRE3EUKT4065107.2;Parent=EMRE3EUKT4065107
EMRE3EUKS918387	SGI	exon	182870	182935	1.0	-	.	ID=exon_4065107.2;Parent=EMRE3EUKT4065107
EMRE3EUKS918387	SGI	CDS	183004	183764	1.0	-	1	Name=EMRE3EUKT4065107.3;ID=EMRE3EUKT4065107.3;Parent=EMRE3EUKT4065107
EMRE3EUKS918387	SGI	exon	183004	183764	1.0	-	.	ID=exon_4065107.3;Parent=EMRE3EUKT4065107
EMRE3EUKS918387	SGI	CDS	183837	183902	1.0	-	1	Name=EMRE3EUKT4065107.4;ID=EMRE3EUKT4065107.4;Parent=EMRE3EUKT4065107
EMRE3EUKS918387	SGI	exon	183837	183902	1.0	-	.	ID=exon_4065107.4;Parent=EMRE3EUKT4065107
EMRE3EUKS918387	SGI	CDS	183979	184001	1.0	-	0	Name=EMRE3EUKT4065107.5;ID=EMRE3EUKT4065107.5;Parent=EMRE3EUKT4065107
EMRE3EUKS918387	SGI	exon	183979	184001	1.0	-	.	ID=exon_4065107.5;Parent=EMRE3EUKT4065107
EMRE3EUKS918387	SGI	gene	184129	186048	1.0	-	.	Name=TRNA-dihydrouridine(47) synthase [NAD(P)( )]-like protein;ID=EMRE3EUKG4065108
EMRE3EUKS918387	SGI	mRNA	184129	186048	1.0	-	.	Name=TRNA-dihydrouridine(47) synthase [NAD(P)( )]-like protein;ID=EMRE3EUKT4065108;Parent=EMRE3EUKG4065108
EMRE3EUKS918387	SGI	CDS	184129	186048	1.0	-	0	Name=EMRE3EUKT4065108.1;ID=EMRE3EUKT4065108.1;Parent=EMRE3EUKT4065108
EMRE3EUKS918387	SGI	exon	184129	186048	1.0	-	.	ID=exon_4065108.1;Parent=EMRE3EUKT4065108
EMRE3EUKS918387	SGI	gene	186426	187564	1.0	+	.	Name=Light-harvesting complex II chlorophyll a/b binding protein 4;ID=EMRE3EUKG4065109
EMRE3EUKS918387	SGI	mRNA	186426	187564	1.0	+	.	Name=Light-harvesting complex II chlorophyll a/b binding protein 4;ID=EMRE3EUKT4065109;Parent=EMRE3EUKG4065109
EMRE3EUKS918387	SGI	CDS	186426	186531	1.0	+	0	Name=EMRE3EUKT4065109.1;ID=EMRE3EUKT4065109.1;Parent=EMRE3EUKT4065109
EMRE3EUKS918387	SGI	exon	186426	186531	1.0	+	.	ID=exon_4065109.1;Parent=EMRE3EUKT4065109
EMRE3EUKS918387	SGI	CDS	186897	187564	1.0	+	2	Name=EMRE3EUKT4065109.2;ID=EMRE3EUKT4065109.2;Parent=EMRE3EUKT4065109
EMRE3EUKS918387	SGI	exon	186897	187564	1.0	+	.	ID=exon_4065109.2;Parent=EMRE3EUKT4065109
EMRE3EUKS918387	SGI	gene	187920	190769	1.0	+	.	Name=Conserved predicted protein;ID=EMRE3EUKG4065110
EMRE3EUKS918387	SGI	mRNA	187920	190769	1.0	+	.	Name=Predicted protein;ID=EMRE3EUKT4065110;Parent=EMRE3EUKG4065110
EMRE3EUKS918387	SGI	CDS	187920	188079	1.0	+	0	Name=EMRE3EUKT4065110.1;ID=EMRE3EUKT4065110.1;Parent=EMRE3EUKT4065110
EMRE3EUKS918387	SGI	exon	187920	188079	1.0	+	.	ID=exon_4065110.1;Parent=EMRE3EUKT4065110
EMRE3EUKS918387	SGI	CDS	188424	189201	1.0	+	2	Name=EMRE3EUKT4065110.2;ID=EMRE3EUKT4065110.2;Parent=EMRE3EUKT4065110
EMRE3EUKS918387	SGI	exon	188424	189201	1.0	+	.	ID=exon_4065110.2;Parent=EMRE3EUKT4065110
EMRE3EUKS918387	SGI	CDS	189284	190769	1.0	+	1	Name=EMRE3EUKT4065110.3;ID=EMRE3EUKT4065110.3;Parent=EMRE3EUKT4065110
EMRE3EUKS918387	SGI	exon	189284	190769	1.0	+	.	ID=exon_4065110.3;Parent=EMRE3EUKT4065110
EMRE3EUKS918387	SGI	gene	191435	192607	0.61	-	.	Name=Stage V sporulation protein S (SpoVS);ID=EMRE3EUKG4065111
EMRE3EUKS918387	SGI	mRNA	191435	192607	0.61	-	.	Name=Stage V sporulation protein S (SpoVS);ID=EMRE3EUKT4065111;Parent=EMRE3EUKG4065111
EMRE3EUKS918387	SGI	CDS	191435	191659	1.0	-	0	Name=EMRE3EUKT4065111.1;ID=EMRE3EUKT4065111.1;Parent=EMRE3EUKT4065111
EMRE3EUKS918387	SGI	exon	191435	191659	1.0	-	.	ID=exon_4065111.1;Parent=EMRE3EUKT4065111
EMRE3EUKS918387	SGI	CDS	191730	191795	1.0	-	0	Name=EMRE3EUKT4065111.2;ID=EMRE3EUKT4065111.2;Parent=EMRE3EUKT4065111
EMRE3EUKS918387	SGI	exon	191730	191795	1.0	-	.	ID=exon_4065111.2;Parent=EMRE3EUKT4065111
EMRE3EUKS918387	SGI	CDS	191866	192018	1.0	-	0	Name=EMRE3EUKT4065111.3;ID=EMRE3EUKT4065111.3;Parent=EMRE3EUKT4065111
EMRE3EUKS918387	SGI	exon	191866	192018	1.0	-	.	ID=exon_4065111.3;Parent=EMRE3EUKT4065111
EMRE3EUKS918387	SGI	CDS	192094	192207	1.0	-	0	Name=EMRE3EUKT4065111.4;ID=EMRE3EUKT4065111.4;Parent=EMRE3EUKT4065111
EMRE3EUKS918387	SGI	exon	192094	192207	1.0	-	.	ID=exon_4065111.4;Parent=EMRE3EUKT4065111
EMRE3EUKS918387	SGI	CDS	192299	192607	0.61	-	0	Name=EMRE3EUKT4065111.5;ID=EMRE3EUKT4065111.5;Parent=EMRE3EUKT4065111
EMRE3EUKS918387	SGI	exon	192299	192607	0.61	-	.	ID=exon_4065111.5;Parent=EMRE3EUKT4065111
EMRE3EUKS918387	SGI	gene	192900	198296	0.98	+	.	Name=Brefeldin a-inhibited guanine nucleotide-exchange protein 2;ID=EMRE3EUKG4065112
EMRE3EUKS918387	SGI	mRNA	192900	198296	0.98	+	.	Name=Brefeldin a-inhibited guanine nucleotide-exchange protein 2;ID=EMRE3EUKT4065112;Parent=EMRE3EUKG4065112
EMRE3EUKS918387	SGI	CDS	192900	198296	0.98	+	0	Name=EMRE3EUKT4065112.1;ID=EMRE3EUKT4065112.1;Parent=EMRE3EUKT4065112
EMRE3EUKS918387	SGI	exon	192900	198296	0.98	+	.	ID=exon_4065112.1;Parent=EMRE3EUKT4065112
EMRE3EUKS918387	SGI	gene	198300	199330	1.0	-	.	Name=pre-RNA processing PIH1/Nop17;ID=EMRE3EUKG4065113
EMRE3EUKS918387	SGI	mRNA	198300	199330	1.0	-	.	Name=pre-RNA processing PIH1/Nop17;ID=EMRE3EUKT4065113;Parent=EMRE3EUKG4065113
EMRE3EUKS918387	SGI	CDS	198300	198892	1.0	-	2	Name=EMRE3EUKT4065113.1;ID=EMRE3EUKT4065113.1;Parent=EMRE3EUKT4065113
EMRE3EUKS918387	SGI	exon	198300	198892	1.0	-	.	ID=exon_4065113.1;Parent=EMRE3EUKT4065113
EMRE3EUKS918387	SGI	CDS	198962	199214	1.0	-	0	Name=EMRE3EUKT4065113.2;ID=EMRE3EUKT4065113.2;Parent=EMRE3EUKT4065113
EMRE3EUKS918387	SGI	exon	198962	199214	1.0	-	.	ID=exon_4065113.2;Parent=EMRE3EUKT4065113
EMRE3EUKS918387	SGI	CDS	199280	199330	1.0	-	0	Name=EMRE3EUKT4065113.3;ID=EMRE3EUKT4065113.3;Parent=EMRE3EUKT4065113
EMRE3EUKS918387	SGI	exon	199280	199330	1.0	-	.	ID=exon_4065113.3;Parent=EMRE3EUKT4065113
EMRE3EUKS918387	SGI	gene	199654	201069	0.88	+	.	Name=Plant protein of unknown function (DUF946);ID=EMRE3EUKG4065114
EMRE3EUKS918387	SGI	mRNA	199654	201069	0.88	+	.	Name=Plant protein of unknown function (DUF946);ID=EMRE3EUKT4065114;Parent=EMRE3EUKG4065114
EMRE3EUKS918387	SGI	CDS	199654	201069	0.88	+	0	Name=EMRE3EUKT4065114.1;ID=EMRE3EUKT4065114.1;Parent=EMRE3EUKT4065114
EMRE3EUKS918387	SGI	exon	199654	201069	0.88	+	.	ID=exon_4065114.1;Parent=EMRE3EUKT4065114
EMRE3EUKS918387	SGI	gene	201115	202778	0.85	-	.	Name=Eukaryotic and archaeal DNA primase, large subunit;ID=EMRE3EUKG4065115
EMRE3EUKS918387	SGI	mRNA	201115	202778	0.85	-	.	Name=Eukaryotic and archaeal DNA primase, large subunit;ID=EMRE3EUKT4065115;Parent=EMRE3EUKG4065115
EMRE3EUKS918387	SGI	CDS	201115	202514	0.85	-	2	Name=EMRE3EUKT4065115.1;ID=EMRE3EUKT4065115.1;Parent=EMRE3EUKT4065115
EMRE3EUKS918387	SGI	exon	201115	202514	0.85	-	.	ID=exon_4065115.1;Parent=EMRE3EUKT4065115
EMRE3EUKS918387	SGI	CDS	202586	202778	1.0	-	0	Name=EMRE3EUKT4065115.2;ID=EMRE3EUKT4065115.2;Parent=EMRE3EUKT4065115
EMRE3EUKS918387	SGI	exon	202586	202778	1.0	-	.	ID=exon_4065115.2;Parent=EMRE3EUKT4065115
EMRE3EUKS918387	SGI	gene	203123	203743	1.0	-	.	Name=Sperm flagellar protein;ID=EMRE3EUKG4065116
EMRE3EUKS918387	SGI	mRNA	203123	203743	1.0	-	.	Name=Sperm flagellar protein;ID=EMRE3EUKT4065116;Parent=EMRE3EUKG4065116
EMRE3EUKS918387	SGI	CDS	203123	203743	1.0	-	0	Name=EMRE3EUKT4065116.1;ID=EMRE3EUKT4065116.1;Parent=EMRE3EUKT4065116
EMRE3EUKS918387	SGI	exon	203123	203743	1.0	-	.	ID=exon_4065116.1;Parent=EMRE3EUKT4065116
EMRE3EUKS918387	SGI	gene	204201	205499	0.56	+	.	Name=Conserved predicted protein;ID=EMRE3EUKG4065117
EMRE3EUKS918387	SGI	mRNA	204201	205499	0.56	+	.	Name=Predicted protein;ID=EMRE3EUKT4065117;Parent=EMRE3EUKG4065117
EMRE3EUKS918387	SGI	CDS	204201	204722	0.84	+	0	Name=EMRE3EUKT4065117.1;ID=EMRE3EUKT4065117.1;Parent=EMRE3EUKT4065117
EMRE3EUKS918387	SGI	exon	204201	204722	0.84	+	.	ID=exon_4065117.1;Parent=EMRE3EUKT4065117
EMRE3EUKS918387	SGI	CDS	204792	204944	0.82	+	0	Name=EMRE3EUKT4065117.2;ID=EMRE3EUKT4065117.2;Parent=EMRE3EUKT4065117
EMRE3EUKS918387	SGI	exon	204792	204944	0.82	+	.	ID=exon_4065117.2;Parent=EMRE3EUKT4065117
EMRE3EUKS918387	SGI	CDS	205005	205167	0.76	+	0	Name=EMRE3EUKT4065117.3;ID=EMRE3EUKT4065117.3;Parent=EMRE3EUKT4065117
EMRE3EUKS918387	SGI	exon	205005	205167	0.76	+	.	ID=exon_4065117.3;Parent=EMRE3EUKT4065117
EMRE3EUKS918387	SGI	CDS	205237	205499	0.83	+	2	Name=EMRE3EUKT4065117.4;ID=EMRE3EUKT4065117.4;Parent=EMRE3EUKT4065117
EMRE3EUKS918387	SGI	exon	205237	205499	0.83	+	.	ID=exon_4065117.4;Parent=EMRE3EUKT4065117
EMRE3EUKS918387	SGI	gene	205897	207142	0.98	+	.	Name=ATP synthase I-like protein;ID=EMRE3EUKG4065118
EMRE3EUKS918387	SGI	mRNA	205897	207142	0.98	+	.	Name=ATP synthase I-like protein;ID=EMRE3EUKT4065118;Parent=EMRE3EUKG4065118
EMRE3EUKS918387	SGI	CDS	205897	206125	0.98	+	0	Name=EMRE3EUKT4065118.1;ID=EMRE3EUKT4065118.1;Parent=EMRE3EUKT4065118
EMRE3EUKS918387	SGI	exon	205897	206125	0.98	+	.	ID=exon_4065118.1;Parent=EMRE3EUKT4065118
EMRE3EUKS918387	SGI	CDS	206187	207142	1.0	+	2	Name=EMRE3EUKT4065118.2;ID=EMRE3EUKT4065118.2;Parent=EMRE3EUKT4065118
EMRE3EUKS918387	SGI	exon	206187	207142	1.0	+	.	ID=exon_4065118.2;Parent=EMRE3EUKT4065118
EMRE3EUKS918387	SGI	gene	207263	207808	1.0	-	.	Name=P-loop containing nucleoside triphosphate hydrolases;ID=EMRE3EUKG4065119
EMRE3EUKS918387	SGI	mRNA	207263	207808	1.0	-	.	Name=P-loop containing nucleoside triphosphate hydrolases;ID=EMRE3EUKT4065119;Parent=EMRE3EUKG4065119
EMRE3EUKS918387	SGI	CDS	207263	207808	1.0	-	0	Name=EMRE3EUKT4065119.1;ID=EMRE3EUKT4065119.1;Parent=EMRE3EUKT4065119
EMRE3EUKS918387	SGI	exon	207263	207808	1.0	-	.	ID=exon_4065119.1;Parent=EMRE3EUKT4065119
EMRE3EUKS918387	SGI	gene	208670	209978	0.32	+	.	Name=Rhodanese/Cell cycle control phosphatase;ID=EMRE3EUKG4065120
EMRE3EUKS918387	SGI	mRNA	208670	209978	0.32	+	.	Name=Rhodanese/Cell cycle control phosphatase;ID=EMRE3EUKT4065120;Parent=EMRE3EUKG4065120
EMRE3EUKS918387	SGI	CDS	208670	208914	0.32	+	0	Name=EMRE3EUKT4065120.1;ID=EMRE3EUKT4065120.1;Parent=EMRE3EUKT4065120
EMRE3EUKS918387	SGI	exon	208670	208914	0.32	+	.	ID=exon_4065120.1;Parent=EMRE3EUKT4065120
EMRE3EUKS918387	SGI	CDS	209046	209153	0.97	+	1	Name=EMRE3EUKT4065120.2;ID=EMRE3EUKT4065120.2;Parent=EMRE3EUKT4065120
EMRE3EUKS918387	SGI	exon	209046	209153	0.97	+	.	ID=exon_4065120.2;Parent=EMRE3EUKT4065120
EMRE3EUKS918387	SGI	CDS	209219	209978	1.0	+	1	Name=EMRE3EUKT4065120.3;ID=EMRE3EUKT4065120.3;Parent=EMRE3EUKT4065120
EMRE3EUKS918387	SGI	exon	209219	209978	1.0	+	.	ID=exon_4065120.3;Parent=EMRE3EUKT4065120
EMRE3EUKS918387	SGI	gene	210333	211687	0.99	-	.	Name=Conserved predicted protein;ID=EMRE3EUKG4065121
EMRE3EUKS918387	SGI	mRNA	210333	211687	0.99	-	.	Name=Conserved predicted protein;ID=EMRE3EUKT4065121;Parent=EMRE3EUKG4065121
EMRE3EUKS918387	SGI	CDS	210333	211340	0.99	-	0	Name=EMRE3EUKT4065121.1;ID=EMRE3EUKT4065121.1;Parent=EMRE3EUKT4065121
EMRE3EUKS918387	SGI	exon	210333	211340	0.99	-	.	ID=exon_4065121.1;Parent=EMRE3EUKT4065121
EMRE3EUKS918387	SGI	CDS	211415	211687	1.0	-	0	Name=EMRE3EUKT4065121.2;ID=EMRE3EUKT4065121.2;Parent=EMRE3EUKT4065121
EMRE3EUKS918387	SGI	exon	211415	211687	1.0	-	.	ID=exon_4065121.2;Parent=EMRE3EUKT4065121
EMRE3EUKS918387	SGI	gene	211831	213972	0.99	-	.	Name=P-loop containing nucleoside triphosphate hydrolase;ID=EMRE3EUKG4065122
EMRE3EUKS918387	SGI	mRNA	211831	213972	0.99	-	.	Name=P-loop containing nucleoside triphosphate hydrolase;ID=EMRE3EUKT4065122;Parent=EMRE3EUKG4065122
EMRE3EUKS918387	SGI	CDS	211831	213972	0.99	-	0	Name=EMRE3EUKT4065122.1;ID=EMRE3EUKT4065122.1;Parent=EMRE3EUKT4065122
EMRE3EUKS918387	SGI	exon	211831	213972	0.99	-	.	ID=exon_4065122.1;Parent=EMRE3EUKT4065122
EMRE3EUKS918387	SGI	gene	214475	215611	0.85	-	.	Name=Protein MYG1;ID=EMRE3EUKG4065123
EMRE3EUKS918387	SGI	mRNA	214475	215611	0.85	-	.	Name=Protein MYG1;ID=EMRE3EUKT4065123;Parent=EMRE3EUKG4065123
EMRE3EUKS918387	SGI	CDS	214475	215611	0.85	-	0	Name=EMRE3EUKT4065123.1;ID=EMRE3EUKT4065123.1;Parent=EMRE3EUKT4065123
EMRE3EUKS918387	SGI	exon	214475	215611	0.85	-	.	ID=exon_4065123.1;Parent=EMRE3EUKT4065123
EMRE3EUKS918387	SGI	gene	216001	216872	1.0	-	.	Name=Ribulose bisphosphate carboxylase small chain 5;ID=EMRE3EUKG4065124
EMRE3EUKS918387	SGI	mRNA	216001	216872	1.0	-	.	Name=Ribulose bisphosphate carboxylase small chain 5;ID=EMRE3EUKT4065124;Parent=EMRE3EUKG4065124
EMRE3EUKS918387	SGI	CDS	216001	216423	1.0	-	0	Name=EMRE3EUKT4065124.1;ID=EMRE3EUKT4065124.1;Parent=EMRE3EUKT4065124
EMRE3EUKS918387	SGI	exon	216001	216423	1.0	-	.	ID=exon_4065124.1;Parent=EMRE3EUKT4065124
EMRE3EUKS918387	SGI	CDS	216741	216872	1.0	-	0	Name=EMRE3EUKT4065124.2;ID=EMRE3EUKT4065124.2;Parent=EMRE3EUKT4065124
EMRE3EUKS918387	SGI	exon	216741	216872	1.0	-	.	ID=exon_4065124.2;Parent=EMRE3EUKT4065124
EMRE3EUKS918387	SGI	gene	217120	220135	0.95	-	.	Name=Protein kinase-like (PK-like);ID=EMRE3EUKG4065125
EMRE3EUKS918387	SGI	mRNA	217120	220135	0.95	-	.	Name=Protein kinase-like (PK-like);ID=EMRE3EUKT4065125;Parent=EMRE3EUKG4065125
EMRE3EUKS918387	SGI	CDS	217120	219912	0.95	-	0	Name=EMRE3EUKT4065125.1;ID=EMRE3EUKT4065125.1;Parent=EMRE3EUKT4065125
EMRE3EUKS918387	SGI	exon	217120	219912	0.95	-	.	ID=exon_4065125.1;Parent=EMRE3EUKT4065125
EMRE3EUKS918387	SGI	CDS	219983	220135	1.0	-	0	Name=EMRE3EUKT4065125.2;ID=EMRE3EUKT4065125.2;Parent=EMRE3EUKT4065125
EMRE3EUKS918387	SGI	exon	219983	220135	1.0	-	.	ID=exon_4065125.2;Parent=EMRE3EUKT4065125
EMRE3EUKS918387	SGI	gene	220708	222582	0.63	+	.	Name=Chaperone protein dnaJ 13;ID=EMRE3EUKG4065126
EMRE3EUKS918387	SGI	mRNA	220708	222582	0.63	+	.	Name=Chaperone protein dnaJ 13;ID=EMRE3EUKT4065126;Parent=EMRE3EUKG4065126
EMRE3EUKS918387	SGI	CDS	220708	222582	0.63	+	0	Name=EMRE3EUKT4065126.1;ID=EMRE3EUKT4065126.1;Parent=EMRE3EUKT4065126
EMRE3EUKS918387	SGI	exon	220708	222582	0.63	+	.	ID=exon_4065126.1;Parent=EMRE3EUKT4065126
EMRE3EUKS918387	SGI	gene	222640	223870	0.33	-	.	Name=Trypsin-like serine proteases;ID=EMRE3EUKG4065127
EMRE3EUKS918387	SGI	mRNA	222640	223870	0.33	-	.	Name=Trypsin-like serine proteases;ID=EMRE3EUKT4065127;Parent=EMRE3EUKG4065127
EMRE3EUKS918387	SGI	CDS	222640	223046	1.0	-	2	Name=EMRE3EUKT4065127.1;ID=EMRE3EUKT4065127.1;Parent=EMRE3EUKT4065127
EMRE3EUKS918387	SGI	exon	222640	223046	1.0	-	.	ID=exon_4065127.1;Parent=EMRE3EUKT4065127
EMRE3EUKS918387	SGI	CDS	223118	223419	1.0	-	1	Name=EMRE3EUKT4065127.2;ID=EMRE3EUKT4065127.2;Parent=EMRE3EUKT4065127
EMRE3EUKS918387	SGI	exon	223118	223419	1.0	-	.	ID=exon_4065127.2;Parent=EMRE3EUKT4065127
EMRE3EUKS918387	SGI	CDS	223491	223707	0.5	-	2	Name=EMRE3EUKT4065127.3;ID=EMRE3EUKT4065127.3;Parent=EMRE3EUKT4065127
EMRE3EUKS918387	SGI	exon	223491	223707	0.5	-	.	ID=exon_4065127.3;Parent=EMRE3EUKT4065127
EMRE3EUKS918387	SGI	CDS	223834	223870	0.33	-	0	Name=EMRE3EUKT4065127.4;ID=EMRE3EUKT4065127.4;Parent=EMRE3EUKT4065127
EMRE3EUKS918387	SGI	exon	223834	223870	0.33	-	.	ID=exon_4065127.4;Parent=EMRE3EUKT4065127
EMRE3EUKS918387	SGI	gene	229041	229922	0.89	+	.	Name=Exosome complex component RRP4;ID=EMRE3EUKG4065128
EMRE3EUKS918387	SGI	mRNA	229041	229922	0.89	+	.	Name=Exosome complex component RRP4;ID=EMRE3EUKT4065128;Parent=EMRE3EUKG4065128
EMRE3EUKS918387	SGI	CDS	229041	229922	0.89	+	0	Name=EMRE3EUKT4065128.1;ID=EMRE3EUKT4065128.1;Parent=EMRE3EUKT4065128
EMRE3EUKS918387	SGI	exon	229041	229922	0.89	+	.	ID=exon_4065128.1;Parent=EMRE3EUKT4065128
EMRE3EUKS918387	SGI	gene	230370	231458	0.63	+	.	Name=Conserved predicted protein;ID=EMRE3EUKG4065129
EMRE3EUKS918387	SGI	mRNA	230370	231458	0.63	+	.	Name=Conserved predicted protein;ID=EMRE3EUKT4065129;Parent=EMRE3EUKG4065129
EMRE3EUKS918387	SGI	CDS	230370	231458	0.63	+	0	Name=EMRE3EUKT4065129.1;ID=EMRE3EUKT4065129.1;Parent=EMRE3EUKT4065129
EMRE3EUKS918387	SGI	exon	230370	231458	0.63	+	.	ID=exon_4065129.1;Parent=EMRE3EUKT4065129
EMRE3EUKS918387	SGI	gene	231515	233500	1.0	-	.	Name=C2 domain (Calcium/lipid-binding domain, CaLB);ID=EMRE3EUKG4065130
EMRE3EUKS918387	SGI	mRNA	231515	233500	1.0	-	.	Name=C2 domain (Calcium/lipid-binding domain, CaLB);ID=EMRE3EUKT4065130;Parent=EMRE3EUKG4065130
EMRE3EUKS918387	SGI	CDS	231515	233500	1.0	-	0	Name=EMRE3EUKT4065130.1;ID=EMRE3EUKT4065130.1;Parent=EMRE3EUKT4065130
EMRE3EUKS918387	SGI	exon	231515	233500	1.0	-	.	ID=exon_4065130.1;Parent=EMRE3EUKT4065130
EMRE3EUKS918387	SGI	gene	233852	235752	0.49	+	.	Name=Glycerophosphodiester phosphodiesterase gde1;ID=EMRE3EUKG4065131
EMRE3EUKS918387	SGI	mRNA	233852	235752	0.49	+	.	Name=Glycerophosphodiester phosphodiesterase gde1;ID=EMRE3EUKT4065131;Parent=EMRE3EUKG4065131
EMRE3EUKS918387	SGI	CDS	233852	233954	0.49	+	0	Name=EMRE3EUKT4065131.1;ID=EMRE3EUKT4065131.1;Parent=EMRE3EUKT4065131
EMRE3EUKS918387	SGI	exon	233852	233954	0.49	+	.	ID=exon_4065131.1;Parent=EMRE3EUKT4065131
EMRE3EUKS918387	SGI	CDS	234023	235752	1.0	+	2	Name=EMRE3EUKT4065131.2;ID=EMRE3EUKT4065131.2;Parent=EMRE3EUKT4065131
EMRE3EUKS918387	SGI	exon	234023	235752	1.0	+	.	ID=exon_4065131.2;Parent=EMRE3EUKT4065131
EMRE3EUKS918387	SGI	gene	235837	237977	1.0	+	.	Name=C2 domain (Calcium/lipid-binding domain, CaLB);ID=EMRE3EUKG4065132
EMRE3EUKS918387	SGI	mRNA	235837	237977	1.0	+	.	Name=C2 domain (Calcium/lipid-binding domain, CaLB);ID=EMRE3EUKT4065132;Parent=EMRE3EUKG4065132
EMRE3EUKS918387	SGI	CDS	235837	235890	1.0	+	0	Name=EMRE3EUKT4065132.1;ID=EMRE3EUKT4065132.1;Parent=EMRE3EUKT4065132
EMRE3EUKS918387	SGI	exon	235837	235890	1.0	+	.	ID=exon_4065132.1;Parent=EMRE3EUKT4065132
EMRE3EUKS918387	SGI	CDS	235963	236148	1.0	+	0	Name=EMRE3EUKT4065132.2;ID=EMRE3EUKT4065132.2;Parent=EMRE3EUKT4065132
EMRE3EUKS918387	SGI	exon	235963	236148	1.0	+	.	ID=exon_4065132.2;Parent=EMRE3EUKT4065132
EMRE3EUKS918387	SGI	CDS	236226	237977	1.0	+	0	Name=EMRE3EUKT4065132.3;ID=EMRE3EUKT4065132.3;Parent=EMRE3EUKT4065132
EMRE3EUKS918387	SGI	exon	236226	237977	1.0	+	.	ID=exon_4065132.3;Parent=EMRE3EUKT4065132
EMRE3EUKS918387	SGI	gene	238302	239924	1.0	+	.	Name=Conserved predicted protein;ID=EMRE3EUKG4065133
EMRE3EUKS918387	SGI	mRNA	238302	239924	1.0	+	.	Name=Predicted protein;ID=EMRE3EUKT4065133;Parent=EMRE3EUKG4065133
EMRE3EUKS918387	SGI	CDS	238302	239924	1.0	+	0	Name=EMRE3EUKT4065133.1;ID=EMRE3EUKT4065133.1;Parent=EMRE3EUKT4065133
EMRE3EUKS918387	SGI	exon	238302	239924	1.0	+	.	ID=exon_4065133.1;Parent=EMRE3EUKT4065133
EMRE3EUKS918387	SGI	gene	239938	240751	1.0	-	.	Name=Conserved predicted protein;ID=EMRE3EUKG4065134
EMRE3EUKS918387	SGI	mRNA	239938	240751	1.0	-	.	Name=Predicted protein;ID=EMRE3EUKT4065134;Parent=EMRE3EUKG4065134
EMRE3EUKS918387	SGI	CDS	239938	240491	1.0	-	2	Name=EMRE3EUKT4065134.1;ID=EMRE3EUKT4065134.1;Parent=EMRE3EUKT4065134
EMRE3EUKS918387	SGI	exon	239938	240491	1.0	-	.	ID=exon_4065134.1;Parent=EMRE3EUKT4065134
EMRE3EUKS918387	SGI	CDS	240558	240645	1.0	-	0	Name=EMRE3EUKT4065134.2;ID=EMRE3EUKT4065134.2;Parent=EMRE3EUKT4065134
EMRE3EUKS918387	SGI	exon	240558	240645	1.0	-	.	ID=exon_4065134.2;Parent=EMRE3EUKT4065134
EMRE3EUKS918387	SGI	CDS	240719	240751	1.0	-	0	Name=EMRE3EUKT4065134.3;ID=EMRE3EUKT4065134.3;Parent=EMRE3EUKT4065134
EMRE3EUKS918387	SGI	exon	240719	240751	1.0	-	.	ID=exon_4065134.3;Parent=EMRE3EUKT4065134
EMRE3EUKS918387	SGI	gene	240872	242300	0.39	+	.	Name=Conserved predicted protein;ID=EMRE3EUKG4065135
EMRE3EUKS918387	SGI	mRNA	240872	242300	0.39	+	.	Name=Conserved predicted protein;ID=EMRE3EUKT4065135;Parent=EMRE3EUKG4065135
EMRE3EUKS918387	SGI	CDS	240872	240919	1.0	+	0	Name=EMRE3EUKT4065135.1;ID=EMRE3EUKT4065135.1;Parent=EMRE3EUKT4065135
EMRE3EUKS918387	SGI	exon	240872	240919	1.0	+	.	ID=exon_4065135.1;Parent=EMRE3EUKT4065135
EMRE3EUKS918387	SGI	CDS	240987	241588	0.76	+	0	Name=EMRE3EUKT4065135.2;ID=EMRE3EUKT4065135.2;Parent=EMRE3EUKT4065135
EMRE3EUKS918387	SGI	exon	240987	241588	0.76	+	.	ID=exon_4065135.2;Parent=EMRE3EUKT4065135
EMRE3EUKS918387	SGI	CDS	241685	242300	0.39	+	1	Name=EMRE3EUKT4065135.3;ID=EMRE3EUKT4065135.3;Parent=EMRE3EUKT4065135
EMRE3EUKS918387	SGI	exon	241685	242300	0.39	+	.	ID=exon_4065135.3;Parent=EMRE3EUKT4065135
EMRE3EUKS918387	SGI	gene	242746	243198	0.39	+	.	Name=Conserved predicted protein;ID=EMRE3EUKG4065136
EMRE3EUKS918387	SGI	mRNA	242746	243198	0.39	+	.	Name=Predicted protein;ID=EMRE3EUKT4065136;Parent=EMRE3EUKG4065136
EMRE3EUKS918387	SGI	CDS	242746	242839	0.39	+	0	Name=EMRE3EUKT4065136.1;ID=EMRE3EUKT4065136.1;Parent=EMRE3EUKT4065136
EMRE3EUKS918387	SGI	exon	242746	242839	0.39	+	.	ID=exon_4065136.1;Parent=EMRE3EUKT4065136
EMRE3EUKS918387	SGI	CDS	243014	243198	0.92	+	2	Name=EMRE3EUKT4065136.2;ID=EMRE3EUKT4065136.2;Parent=EMRE3EUKT4065136
EMRE3EUKS918387	SGI	exon	243014	243198	0.92	+	.	ID=exon_4065136.2;Parent=EMRE3EUKT4065136
EMRE3EUKS918387	SGI	gene	243958	245008	1.0	+	.	Name=Conserved predicted protein;ID=EMRE3EUKG4065137
EMRE3EUKS918387	SGI	mRNA	243958	245008	1.0	+	.	Name=Predicted protein;ID=EMRE3EUKT4065137;Parent=EMRE3EUKG4065137
EMRE3EUKS918387	SGI	CDS	243958	244638	1.0	+	0	Name=EMRE3EUKT4065137.1;ID=EMRE3EUKT4065137.1;Parent=EMRE3EUKT4065137
EMRE3EUKS918387	SGI	exon	243958	244638	1.0	+	.	ID=exon_4065137.1;Parent=EMRE3EUKT4065137
EMRE3EUKS918387	SGI	CDS	244715	245008	1.0	+	0	Name=EMRE3EUKT4065137.2;ID=EMRE3EUKT4065137.2;Parent=EMRE3EUKT4065137
EMRE3EUKS918387	SGI	exon	244715	245008	1.0	+	.	ID=exon_4065137.2;Parent=EMRE3EUKT4065137
EMRE3EUKS918387	SGI	gene	245309	246136	0.65	+	.	Name=Chalcone isomerase;ID=EMRE3EUKG4065138
EMRE3EUKS918387	SGI	mRNA	245309	246136	0.65	+	.	Name=Chalcone isomerase;ID=EMRE3EUKT4065138;Parent=EMRE3EUKG4065138
EMRE3EUKS918387	SGI	CDS	245309	245361	0.72	+	0	Name=EMRE3EUKT4065138.1;ID=EMRE3EUKT4065138.1;Parent=EMRE3EUKT4065138
EMRE3EUKS918387	SGI	exon	245309	245361	0.72	+	.	ID=exon_4065138.1;Parent=EMRE3EUKT4065138
EMRE3EUKS918387	SGI	CDS	245465	245897	0.71	+	1	Name=EMRE3EUKT4065138.2;ID=EMRE3EUKT4065138.2;Parent=EMRE3EUKT4065138
EMRE3EUKS918387	SGI	exon	245465	245897	0.71	+	.	ID=exon_4065138.2;Parent=EMRE3EUKT4065138
EMRE3EUKS918387	SGI	CDS	245963	246136	0.94	+	0	Name=EMRE3EUKT4065138.3;ID=EMRE3EUKT4065138.3;Parent=EMRE3EUKT4065138
EMRE3EUKS918387	SGI	exon	245963	246136	0.94	+	.	ID=exon_4065138.3;Parent=EMRE3EUKT4065138
EMRE3EUKS918387	SGI	gene	246597	247475	1.0	+	.	Name=Conserved predicted protein;ID=EMRE3EUKG4065139
EMRE3EUKS918387	SGI	mRNA	246597	247475	1.0	+	.	Name=Conserved predicted protein;ID=EMRE3EUKT4065139;Parent=EMRE3EUKG4065139
EMRE3EUKS918387	SGI	CDS	246597	246666	1.0	+	0	Name=EMRE3EUKT4065139.1;ID=EMRE3EUKT4065139.1;Parent=EMRE3EUKT4065139
EMRE3EUKS918387	SGI	exon	246597	246666	1.0	+	.	ID=exon_4065139.1;Parent=EMRE3EUKT4065139
EMRE3EUKS918387	SGI	CDS	246823	247475	1.0	+	2	Name=EMRE3EUKT4065139.2;ID=EMRE3EUKT4065139.2;Parent=EMRE3EUKT4065139
EMRE3EUKS918387	SGI	exon	246823	247475	1.0	+	.	ID=exon_4065139.2;Parent=EMRE3EUKT4065139
EMRE3EUKS918387	SGI	gene	247664	249646	0.9	-	.	Name=Mini-chromosome maintenance complex-binding protein;ID=EMRE3EUKG4065140
EMRE3EUKS918387	SGI	mRNA	247664	249646	0.9	-	.	Name=Mini-chromosome maintenance complex-binding protein;ID=EMRE3EUKT4065140;Parent=EMRE3EUKG4065140
EMRE3EUKS918387	SGI	CDS	247664	247789	1.0	-	0	Name=EMRE3EUKT4065140.1;ID=EMRE3EUKT4065140.1;Parent=EMRE3EUKT4065140
EMRE3EUKS918387	SGI	exon	247664	247789	1.0	-	.	ID=exon_4065140.1;Parent=EMRE3EUKT4065140
EMRE3EUKS918387	SGI	CDS	247859	249352	1.0	-	0	Name=EMRE3EUKT4065140.2;ID=EMRE3EUKT4065140.2;Parent=EMRE3EUKT4065140
EMRE3EUKS918387	SGI	exon	247859	249352	1.0	-	.	ID=exon_4065140.2;Parent=EMRE3EUKT4065140
EMRE3EUKS918387	SGI	CDS	249512	249646	0.9	-	0	Name=EMRE3EUKT4065140.3;ID=EMRE3EUKT4065140.3;Parent=EMRE3EUKT4065140
EMRE3EUKS918387	SGI	exon	249512	249646	0.9	-	.	ID=exon_4065140.3;Parent=EMRE3EUKT4065140
EMRE3EUKS918387	SGI	gene	249824	251629	1.0	-	.	Name=Nucleoside Triphosphate Pyrophosphohydrolase;ID=EMRE3EUKG4065141
EMRE3EUKS918387	SGI	mRNA	249824	251629	1.0	-	.	Name=Nucleoside Triphosphate Pyrophosphohydrolase;ID=EMRE3EUKT4065141;Parent=EMRE3EUKG4065141
EMRE3EUKS918387	SGI	CDS	249824	251629	1.0	-	0	Name=EMRE3EUKT4065141.1;ID=EMRE3EUKT4065141.1;Parent=EMRE3EUKT4065141
EMRE3EUKS918387	SGI	exon	249824	251629	1.0	-	.	ID=exon_4065141.1;Parent=EMRE3EUKT4065141
EMRE3EUKS918387	SGI	gene	252044	252985	1.0	+	.	Name=NAD(P)-binding Rossmann-fold domains;ID=EMRE3EUKG4065142
EMRE3EUKS918387	SGI	mRNA	252044	252985	1.0	+	.	Name=NAD(P)-binding Rossmann-fold domains;ID=EMRE3EUKT4065142;Parent=EMRE3EUKG4065142
EMRE3EUKS918387	SGI	CDS	252044	252985	1.0	+	0	Name=EMRE3EUKT4065142.1;ID=EMRE3EUKT4065142.1;Parent=EMRE3EUKT4065142
EMRE3EUKS918387	SGI	exon	252044	252985	1.0	+	.	ID=exon_4065142.1;Parent=EMRE3EUKT4065142
EMRE3EUKS918387	SGI	gene	253124	255340	1.0	-	.	Name=CRAL/TRIO domain;ID=EMRE3EUKG4065143
EMRE3EUKS918387	SGI	mRNA	253124	255340	1.0	-	.	Name=CRAL/TRIO domain;ID=EMRE3EUKT4065143;Parent=EMRE3EUKG4065143
EMRE3EUKS918387	SGI	CDS	253124	255340	1.0	-	0	Name=EMRE3EUKT4065143.1;ID=EMRE3EUKT4065143.1;Parent=EMRE3EUKT4065143
EMRE3EUKS918387	SGI	exon	253124	255340	1.0	-	.	ID=exon_4065143.1;Parent=EMRE3EUKT4065143
EMRE3EUKS918387	SGI	gene	256409	258931	0.99	-	.	Name=Gtp pyrophosphokinase-like;ID=EMRE3EUKG4065144
EMRE3EUKS918387	SGI	mRNA	256409	258931	0.99	-	.	Name=Gtp pyrophosphokinase-like;ID=EMRE3EUKT4065144;Parent=EMRE3EUKG4065144
EMRE3EUKS918387	SGI	CDS	256409	258750	0.99	-	2	Name=EMRE3EUKT4065144.1;ID=EMRE3EUKT4065144.1;Parent=EMRE3EUKT4065144
EMRE3EUKS918387	SGI	exon	256409	258750	0.99	-	.	ID=exon_4065144.1;Parent=EMRE3EUKT4065144
EMRE3EUKS918387	SGI	CDS	258871	258931	1.0	-	0	Name=EMRE3EUKT4065144.2;ID=EMRE3EUKT4065144.2;Parent=EMRE3EUKT4065144
EMRE3EUKS918387	SGI	exon	258871	258931	1.0	-	.	ID=exon_4065144.2;Parent=EMRE3EUKT4065144
EMRE3EUKS918387	SGI	gene	259330	261873	.	-	.	Name=Guanosine-3-bis 3-pyrophosphohydrolase isoform 1;ID=EMRE3EUKG4065265
EMRE3EUKS918387	SGI	mRNA	259330	261873	.	-	.	Name=Guanosine-3-bis 3-pyrophosphohydrolase isoform 1;ID=EMRE3EUKT4065265;Parent=EMRE3EUKG4065265
EMRE3EUKS918387	SGI	CDS	259330	261873	.	-	0	Name=EMRE3EUKT4065265.1;ID=EMRE3EUKT4065265.1;Parent=EMRE3EUKT4065265
EMRE3EUKS918387	SGI	exon	259330	261873	.	-	.	ID=exon_4065265.1;Parent=EMRE3EUKT4065265
EMRE3EUKS918387	SGI	gene	262428	263951	0.55	+	.	Name=ARM repeat;ID=EMRE3EUKG4065145
EMRE3EUKS918387	SGI	mRNA	262428	263951	0.55	+	.	Name=ARM repeat;ID=EMRE3EUKT4065145;Parent=EMRE3EUKG4065145
EMRE3EUKS918387	SGI	CDS	262428	262534	0.55	+	0	Name=EMRE3EUKT4065145.1;ID=EMRE3EUKT4065145.1;Parent=EMRE3EUKT4065145
EMRE3EUKS918387	SGI	exon	262428	262534	0.55	+	.	ID=exon_4065145.1;Parent=EMRE3EUKT4065145
EMRE3EUKS918387	SGI	CDS	262613	263951	0.79	+	1	Name=EMRE3EUKT4065145.2;ID=EMRE3EUKT4065145.2;Parent=EMRE3EUKT4065145
EMRE3EUKS918387	SGI	exon	262613	263951	0.79	+	.	ID=exon_4065145.2;Parent=EMRE3EUKT4065145
EMRE3EUKS918387	SGI	gene	264240	267606	0.75	+	.	Name=Unplaced genomic scaffold GYMLUscaffold_55, whole genome shotgun sequence;ID=EMRE3EUKG4065146
EMRE3EUKS918387	SGI	mRNA	264240	267606	0.75	+	.	Name=Unplaced genomic scaffold GYMLUscaffold_55, whole genome shotgun sequence;ID=EMRE3EUKT4065146;Parent=EMRE3EUKG4065146
EMRE3EUKS918387	SGI	CDS	264240	264325	0.88	+	0	Name=EMRE3EUKT4065146.1;ID=EMRE3EUKT4065146.1;Parent=EMRE3EUKT4065146
EMRE3EUKS918387	SGI	exon	264240	264325	0.88	+	.	ID=exon_4065146.1;Parent=EMRE3EUKT4065146
EMRE3EUKS918387	SGI	CDS	264494	267448	0.92	+	1	Name=EMRE3EUKT4065146.2;ID=EMRE3EUKT4065146.2;Parent=EMRE3EUKT4065146
EMRE3EUKS918387	SGI	exon	264494	267448	0.92	+	.	ID=exon_4065146.2;Parent=EMRE3EUKT4065146
EMRE3EUKS918387	SGI	CDS	267603	267606	0.88	+	1	Name=EMRE3EUKT4065146.3;ID=EMRE3EUKT4065146.3;Parent=EMRE3EUKT4065146
EMRE3EUKS918387	SGI	exon	267603	267606	0.88	+	.	ID=exon_4065146.3;Parent=EMRE3EUKT4065146
EMRE3EUKS918387	SGI	gene	267660	268928	0.98	-	.	Name=Conserved predicted protein;ID=EMRE3EUKG4065147
EMRE3EUKS918387	SGI	mRNA	267660	268928	0.98	-	.	Name=Predicted protein;ID=EMRE3EUKT4065147;Parent=EMRE3EUKG4065147
EMRE3EUKS918387	SGI	CDS	267660	268928	0.98	-	0	Name=EMRE3EUKT4065147.1;ID=EMRE3EUKT4065147.1;Parent=EMRE3EUKT4065147
EMRE3EUKS918387	SGI	exon	267660	268928	0.98	-	.	ID=exon_4065147.1;Parent=EMRE3EUKT4065147
EMRE3EUKS918387	SGI	gene	269848	271176	0.62	+	.	Name=NAD(P)-binding Rossmann-fold domains;ID=EMRE3EUKG4065148
EMRE3EUKS918387	SGI	mRNA	269848	271176	0.62	+	.	Name=NAD(P)-binding Rossmann-fold domains;ID=EMRE3EUKT4065148;Parent=EMRE3EUKG4065148
EMRE3EUKS918387	SGI	CDS	269848	271176	0.62	+	0	Name=EMRE3EUKT4065148.1;ID=EMRE3EUKT4065148.1;Parent=EMRE3EUKT4065148
EMRE3EUKS918387	SGI	exon	269848	271176	0.62	+	.	ID=exon_4065148.1;Parent=EMRE3EUKT4065148
EMRE3EUKS918387	SGI	gene	271294	272090	1.0	-	.	Name=Zinc finger matrin-type protein 2;ID=EMRE3EUKG4065149
EMRE3EUKS918387	SGI	mRNA	271294	272090	1.0	-	.	Name=Zinc finger matrin-type protein 2;ID=EMRE3EUKT4065149;Parent=EMRE3EUKG4065149
EMRE3EUKS918387	SGI	CDS	271294	271766	1.0	-	2	Name=EMRE3EUKT4065149.1;ID=EMRE3EUKT4065149.1;Parent=EMRE3EUKT4065149
EMRE3EUKS918387	SGI	exon	271294	271766	1.0	-	.	ID=exon_4065149.1;Parent=EMRE3EUKT4065149
EMRE3EUKS918387	SGI	CDS	271837	271888	1.0	-	0	Name=EMRE3EUKT4065149.2;ID=EMRE3EUKT4065149.2;Parent=EMRE3EUKT4065149
EMRE3EUKS918387	SGI	exon	271837	271888	1.0	-	.	ID=exon_4065149.2;Parent=EMRE3EUKT4065149
EMRE3EUKS918387	SGI	CDS	271992	272090	1.0	-	0	Name=EMRE3EUKT4065149.3;ID=EMRE3EUKT4065149.3;Parent=EMRE3EUKT4065149
EMRE3EUKS918387	SGI	exon	271992	272090	1.0	-	.	ID=exon_4065149.3;Parent=EMRE3EUKT4065149
EMRE3EUKS918387	SGI	gene	272355	273541	1.0	+	.	Name=Transcription elongation factor (TFIIS) family protein;ID=EMRE3EUKG4065150
EMRE3EUKS918387	SGI	mRNA	272355	273541	1.0	+	.	Name=Transcription elongation factor (TFIIS) family protein;ID=EMRE3EUKT4065150;Parent=EMRE3EUKG4065150
EMRE3EUKS918387	SGI	CDS	272355	272532	1.0	+	0	Name=EMRE3EUKT4065150.1;ID=EMRE3EUKT4065150.1;Parent=EMRE3EUKT4065150
EMRE3EUKS918387	SGI	exon	272355	272532	1.0	+	.	ID=exon_4065150.1;Parent=EMRE3EUKT4065150
EMRE3EUKS918387	SGI	CDS	272592	273541	1.0	+	2	Name=EMRE3EUKT4065150.2;ID=EMRE3EUKT4065150.2;Parent=EMRE3EUKT4065150
EMRE3EUKS918387	SGI	exon	272592	273541	1.0	+	.	ID=exon_4065150.2;Parent=EMRE3EUKT4065150
EMRE3EUKS918387	SGI	gene	273612	274232	0.34	-	.	Name=Conserved predicted protein;ID=EMRE3EUKG4065151
EMRE3EUKS918387	SGI	mRNA	273612	274232	0.34	-	.	Name=Predicted protein;ID=EMRE3EUKT4065151;Parent=EMRE3EUKG4065151
EMRE3EUKS918387	SGI	CDS	273612	273985	0.34	-	2	Name=EMRE3EUKT4065151.1;ID=EMRE3EUKT4065151.1;Parent=EMRE3EUKT4065151
EMRE3EUKS918387	SGI	exon	273612	273985	0.34	-	.	ID=exon_4065151.1;Parent=EMRE3EUKT4065151
EMRE3EUKS918387	SGI	CDS	274166	274232	0.74	-	0	Name=EMRE3EUKT4065151.2;ID=EMRE3EUKT4065151.2;Parent=EMRE3EUKT4065151
EMRE3EUKS918387	SGI	exon	274166	274232	0.74	-	.	ID=exon_4065151.2;Parent=EMRE3EUKT4065151
EMRE3EUKS918387	SGI	gene	274662	275567	0.98	+	.	Name=P-loop containing nucleoside triphosphate hydrolases;ID=EMRE3EUKG4065152
EMRE3EUKS918387	SGI	mRNA	274662	275567	0.98	+	.	Name=P-loop containing nucleoside triphosphate hydrolases;ID=EMRE3EUKT4065152;Parent=EMRE3EUKG4065152
EMRE3EUKS918387	SGI	CDS	274662	274902	0.99	+	0	Name=EMRE3EUKT4065152.1;ID=EMRE3EUKT4065152.1;Parent=EMRE3EUKT4065152
EMRE3EUKS918387	SGI	exon	274662	274902	0.99	+	.	ID=exon_4065152.1;Parent=EMRE3EUKT4065152
EMRE3EUKS918387	SGI	CDS	275044	275567	0.99	+	2	Name=EMRE3EUKT4065152.2;ID=EMRE3EUKT4065152.2;Parent=EMRE3EUKT4065152
EMRE3EUKS918387	SGI	exon	275044	275567	0.99	+	.	ID=exon_4065152.2;Parent=EMRE3EUKT4065152
EMRE3EUKS918387	SGI	gene	275930	277217	0.49	-	.	Name=Integral membrane protein TerC family;ID=EMRE3EUKG4065153
EMRE3EUKS918387	SGI	mRNA	275930	277217	0.49	-	.	Name=Integral membrane protein TerC family;ID=EMRE3EUKT4065153;Parent=EMRE3EUKG4065153
EMRE3EUKS918387	SGI	CDS	275930	276404	1.0	-	1	Name=EMRE3EUKT4065153.1;ID=EMRE3EUKT4065153.1;Parent=EMRE3EUKT4065153
EMRE3EUKS918387	SGI	exon	275930	276404	1.0	-	.	ID=exon_4065153.1;Parent=EMRE3EUKT4065153
EMRE3EUKS918387	SGI	CDS	276487	276736	1.0	-	2	Name=EMRE3EUKT4065153.2;ID=EMRE3EUKT4065153.2;Parent=EMRE3EUKT4065153
EMRE3EUKS918387	SGI	exon	276487	276736	1.0	-	.	ID=exon_4065153.2;Parent=EMRE3EUKT4065153
EMRE3EUKS918387	SGI	CDS	276804	277065	0.62	-	0	Name=EMRE3EUKT4065153.3;ID=EMRE3EUKT4065153.3;Parent=EMRE3EUKT4065153
EMRE3EUKS918387	SGI	exon	276804	277065	0.62	-	.	ID=exon_4065153.3;Parent=EMRE3EUKT4065153
EMRE3EUKS918387	SGI	CDS	277170	277217	0.49	-	0	Name=EMRE3EUKT4065153.4;ID=EMRE3EUKT4065153.4;Parent=EMRE3EUKT4065153
EMRE3EUKS918387	SGI	exon	277170	277217	0.49	-	.	ID=exon_4065153.4;Parent=EMRE3EUKT4065153
EMRE3EUKS918387	SGI	gene	278128	281961	0.93	+	.	Name=Eukaryotic translation initiation factor 4G, putative isoform 2;ID=EMRE3EUKG4065154
EMRE3EUKS918387	SGI	mRNA	278128	281961	0.93	+	.	Name=Eukaryotic translation initiation factor 4G, putative isoform 2;ID=EMRE3EUKT4065154;Parent=EMRE3EUKG4065154
EMRE3EUKS918387	SGI	CDS	278128	278138	0.93	+	0	Name=EMRE3EUKT4065154.1;ID=EMRE3EUKT4065154.1;Parent=EMRE3EUKT4065154
EMRE3EUKS918387	SGI	exon	278128	278138	0.93	+	.	ID=exon_4065154.1;Parent=EMRE3EUKT4065154
EMRE3EUKS918387	SGI	CDS	278216	278244	0.96	+	1	Name=EMRE3EUKT4065154.2;ID=EMRE3EUKT4065154.2;Parent=EMRE3EUKT4065154
EMRE3EUKS918387	SGI	exon	278216	278244	0.96	+	.	ID=exon_4065154.2;Parent=EMRE3EUKT4065154
EMRE3EUKS918387	SGI	CDS	278401	278544	1.0	+	2	Name=EMRE3EUKT4065154.3;ID=EMRE3EUKT4065154.3;Parent=EMRE3EUKT4065154
EMRE3EUKS918387	SGI	exon	278401	278544	1.0	+	.	ID=exon_4065154.3;Parent=EMRE3EUKT4065154
EMRE3EUKS918387	SGI	CDS	278637	279124	1.0	+	2	Name=EMRE3EUKT4065154.4;ID=EMRE3EUKT4065154.4;Parent=EMRE3EUKT4065154
EMRE3EUKS918387	SGI	exon	278637	279124	1.0	+	.	ID=exon_4065154.4;Parent=EMRE3EUKT4065154
EMRE3EUKS918387	SGI	CDS	279186	279437	1.0	+	0	Name=EMRE3EUKT4065154.5;ID=EMRE3EUKT4065154.5;Parent=EMRE3EUKT4065154
EMRE3EUKS918387	SGI	exon	279186	279437	1.0	+	.	ID=exon_4065154.5;Parent=EMRE3EUKT4065154
EMRE3EUKS918387	SGI	CDS	279596	279743	1.0	+	0	Name=EMRE3EUKT4065154.6;ID=EMRE3EUKT4065154.6;Parent=EMRE3EUKT4065154
EMRE3EUKS918387	SGI	exon	279596	279743	1.0	+	.	ID=exon_4065154.6;Parent=EMRE3EUKT4065154
EMRE3EUKS918387	SGI	CDS	279819	280263	1.0	+	2	Name=EMRE3EUKT4065154.7;ID=EMRE3EUKT4065154.7;Parent=EMRE3EUKT4065154
EMRE3EUKS918387	SGI	exon	279819	280263	1.0	+	.	ID=exon_4065154.7;Parent=EMRE3EUKT4065154
EMRE3EUKS918387	SGI	CDS	280335	281480	1.0	+	1	Name=EMRE3EUKT4065154.8;ID=EMRE3EUKT4065154.8;Parent=EMRE3EUKT4065154
EMRE3EUKS918387	SGI	exon	280335	281480	1.0	+	.	ID=exon_4065154.8;Parent=EMRE3EUKT4065154
EMRE3EUKS918387	SGI	CDS	281550	281961	1.0	+	1	Name=EMRE3EUKT4065154.9;ID=EMRE3EUKT4065154.9;Parent=EMRE3EUKT4065154
EMRE3EUKS918387	SGI	exon	281550	281961	1.0	+	.	ID=exon_4065154.9;Parent=EMRE3EUKT4065154
EMRE3EUKS918387	SGI	gene	287289	288452	1.0	-	.	Name=5'-AMP-activated protein kinase, regulatory gamma subunit;ID=EMRE3EUKG4065155
EMRE3EUKS918387	SGI	mRNA	287289	288452	1.0	-	.	Name=5'-AMP-activated protein kinase, regulatory gamma subunit;ID=EMRE3EUKT4065155;Parent=EMRE3EUKG4065155
EMRE3EUKS918387	SGI	CDS	287289	288452	1.0	-	0	Name=EMRE3EUKT4065155.1;ID=EMRE3EUKT4065155.1;Parent=EMRE3EUKT4065155
EMRE3EUKS918387	SGI	exon	287289	288452	1.0	-	.	ID=exon_4065155.1;Parent=EMRE3EUKT4065155
EMRE3EUKS918387	SGI	gene	288601	289209	1.0	-	.	Name=Carbohydrate-binding module family 48 protein;ID=EMRE3EUKG4065156
EMRE3EUKS918387	SGI	mRNA	288601	289209	1.0	-	.	Name=Carbohydrate-binding module family 48 protein;ID=EMRE3EUKT4065156;Parent=EMRE3EUKG4065156
EMRE3EUKS918387	SGI	CDS	288601	288853	1.0	-	1	Name=EMRE3EUKT4065156.1;ID=EMRE3EUKT4065156.1;Parent=EMRE3EUKT4065156
EMRE3EUKS918387	SGI	exon	288601	288853	1.0	-	.	ID=exon_4065156.1;Parent=EMRE3EUKT4065156
EMRE3EUKS918387	SGI	CDS	288930	289033	1.0	-	0	Name=EMRE3EUKT4065156.2;ID=EMRE3EUKT4065156.2;Parent=EMRE3EUKT4065156
EMRE3EUKS918387	SGI	exon	288930	289033	1.0	-	.	ID=exon_4065156.2;Parent=EMRE3EUKT4065156
EMRE3EUKS918387	SGI	CDS	289159	289209	1.0	-	0	Name=EMRE3EUKT4065156.3;ID=EMRE3EUKT4065156.3;Parent=EMRE3EUKT4065156
EMRE3EUKS918387	SGI	exon	289159	289209	1.0	-	.	ID=exon_4065156.3;Parent=EMRE3EUKT4065156
EMRE3EUKS918387	SGI	gene	289750	292166	0.43	+	.	Name=Protein kinase-like (PK-like);ID=EMRE3EUKG4065157
EMRE3EUKS918387	SGI	mRNA	289750	292166	0.43	+	.	Name=Protein kinase-like (PK-like);ID=EMRE3EUKT4065157;Parent=EMRE3EUKG4065157
EMRE3EUKS918387	SGI	CDS	289750	290366	0.44	+	0	Name=EMRE3EUKT4065157.1;ID=EMRE3EUKT4065157.1;Parent=EMRE3EUKT4065157
EMRE3EUKS918387	SGI	exon	289750	290366	0.44	+	.	ID=exon_4065157.1;Parent=EMRE3EUKT4065157
EMRE3EUKS918387	SGI	CDS	290469	290826	1.0	+	1	Name=EMRE3EUKT4065157.2;ID=EMRE3EUKT4065157.2;Parent=EMRE3EUKT4065157
EMRE3EUKS918387	SGI	exon	290469	290826	1.0	+	.	ID=exon_4065157.2;Parent=EMRE3EUKT4065157
EMRE3EUKS918387	SGI	CDS	290889	292166	0.99	+	0	Name=EMRE3EUKT4065157.3;ID=EMRE3EUKT4065157.3;Parent=EMRE3EUKT4065157
EMRE3EUKS918387	SGI	exon	290889	292166	0.99	+	.	ID=exon_4065157.3;Parent=EMRE3EUKT4065157
EMRE3EUKS918387	SGI	gene	292601	293770	0.32	+	.	Name=Trehalose 6-phosphate phosphatase;ID=EMRE3EUKG4065158
EMRE3EUKS918387	SGI	mRNA	292601	293770	0.32	+	.	Name=Trehalose 6-phosphate phosphatase;ID=EMRE3EUKT4065158;Parent=EMRE3EUKG4065158
EMRE3EUKS918387	SGI	CDS	292601	292687	0.32	+	0	Name=EMRE3EUKT4065158.1;ID=EMRE3EUKT4065158.1;Parent=EMRE3EUKT4065158
EMRE3EUKS918387	SGI	exon	292601	292687	0.32	+	.	ID=exon_4065158.1;Parent=EMRE3EUKT4065158
EMRE3EUKS918387	SGI	CDS	292772	293770	0.99	+	0	Name=EMRE3EUKT4065158.2;ID=EMRE3EUKT4065158.2;Parent=EMRE3EUKT4065158
EMRE3EUKS918387	SGI	exon	292772	293770	0.99	+	.	ID=exon_4065158.2;Parent=EMRE3EUKT4065158
EMRE3EUKS918387	SGI	gene	294198	299929	0.61	+	.	Name=Glucosamine--fructose-6-phosphate aminotransferase (Isomerizing);ID=EMRE3EUKG4065159
EMRE3EUKS918387	SGI	mRNA	294198	299929	0.61	+	.	Name=Glucosamine--fructose-6-phosphate aminotransferase (Isomerizing);ID=EMRE3EUKT4065159;Parent=EMRE3EUKG4065159
EMRE3EUKS918387	SGI	CDS	294198	294204	0.93	+	0	Name=EMRE3EUKT4065159.1;ID=EMRE3EUKT4065159.1;Parent=EMRE3EUKT4065159
EMRE3EUKS918387	SGI	exon	294198	294204	0.93	+	.	ID=exon_4065159.1;Parent=EMRE3EUKT4065159
EMRE3EUKS918387	SGI	CDS	294602	295288	0.95	+	2	Name=EMRE3EUKT4065159.2;ID=EMRE3EUKT4065159.2;Parent=EMRE3EUKT4065159
EMRE3EUKS918387	SGI	exon	294602	295288	0.95	+	.	ID=exon_4065159.2;Parent=EMRE3EUKT4065159
EMRE3EUKS918387	SGI	CDS	295362	296502	0.83	+	2	Name=EMRE3EUKT4065159.3;ID=EMRE3EUKT4065159.3;Parent=EMRE3EUKT4065159
EMRE3EUKS918387	SGI	exon	295362	296502	0.83	+	.	ID=exon_4065159.3;Parent=EMRE3EUKT4065159
EMRE3EUKS918387	SGI	CDS	296618	296828	0.84	+	1	Name=EMRE3EUKT4065159.4;ID=EMRE3EUKT4065159.4;Parent=EMRE3EUKT4065159
EMRE3EUKS918387	SGI	exon	296618	296828	0.84	+	.	ID=exon_4065159.4;Parent=EMRE3EUKT4065159
EMRE3EUKS918387	SGI	CDS	297563	297588	0.86	+	0	Name=EMRE3EUKT4065159.5;ID=EMRE3EUKT4065159.5;Parent=EMRE3EUKT4065159
EMRE3EUKS918387	SGI	exon	297563	297588	0.86	+	.	ID=exon_4065159.5;Parent=EMRE3EUKT4065159
EMRE3EUKS918387	SGI	CDS	297652	297805	1.0	+	1	Name=EMRE3EUKT4065159.6;ID=EMRE3EUKT4065159.6;Parent=EMRE3EUKT4065159
EMRE3EUKS918387	SGI	exon	297652	297805	1.0	+	.	ID=exon_4065159.6;Parent=EMRE3EUKT4065159
EMRE3EUKS918387	SGI	CDS	297869	298566	1.0	+	0	Name=EMRE3EUKT4065159.7;ID=EMRE3EUKT4065159.7;Parent=EMRE3EUKT4065159
EMRE3EUKS918387	SGI	exon	297869	298566	1.0	+	.	ID=exon_4065159.7;Parent=EMRE3EUKT4065159
EMRE3EUKS918387	SGI	CDS	298630	299929	1.0	+	1	Name=EMRE3EUKT4065159.8;ID=EMRE3EUKT4065159.8;Parent=EMRE3EUKT4065159
EMRE3EUKS918387	SGI	exon	298630	299929	1.0	+	.	ID=exon_4065159.8;Parent=EMRE3EUKT4065159
EMRE3EUKS918387	SGI	gene	300594	303073	0.28	+	.	Name=Single-stranded right-handed beta-helix| Pectin lyase-like;ID=EMRE3EUKG4065160
EMRE3EUKS918387	SGI	mRNA	300594	303073	0.28	+	.	Name=Single-stranded right-handed beta-helix| Pectin lyase-like;ID=EMRE3EUKT4065160;Parent=EMRE3EUKG4065160
EMRE3EUKS918387	SGI	CDS	300594	301436	0.28	+	0	Name=EMRE3EUKT4065160.1;ID=EMRE3EUKT4065160.1;Parent=EMRE3EUKT4065160
EMRE3EUKS918387	SGI	exon	300594	301436	0.28	+	.	ID=exon_4065160.1;Parent=EMRE3EUKT4065160
EMRE3EUKS918387	SGI	CDS	301512	302575	1.0	+	0	Name=EMRE3EUKT4065160.2;ID=EMRE3EUKT4065160.2;Parent=EMRE3EUKT4065160
EMRE3EUKS918387	SGI	exon	301512	302575	1.0	+	.	ID=exon_4065160.2;Parent=EMRE3EUKT4065160
EMRE3EUKS918387	SGI	CDS	302647	303073	1.0	+	1	Name=EMRE3EUKT4065160.3;ID=EMRE3EUKT4065160.3;Parent=EMRE3EUKT4065160
EMRE3EUKS918387	SGI	exon	302647	303073	1.0	+	.	ID=exon_4065160.3;Parent=EMRE3EUKT4065160
EMRE3EUKS918387	SGI	gene	303924	305483	1.0	-	.	Name=P-loop containing nucleoside triphosphate hydrolases;ID=EMRE3EUKG4065161
EMRE3EUKS918387	SGI	mRNA	303924	305483	1.0	-	.	Name=P-loop containing nucleoside triphosphate hydrolases;ID=EMRE3EUKT4065161;Parent=EMRE3EUKG4065161
EMRE3EUKS918387	SGI	CDS	303924	305483	1.0	-	0	Name=EMRE3EUKT4065161.1;ID=EMRE3EUKT4065161.1;Parent=EMRE3EUKT4065161
EMRE3EUKS918387	SGI	exon	303924	305483	1.0	-	.	ID=exon_4065161.1;Parent=EMRE3EUKT4065161
EMRE3EUKS918387	SGI	gene	306086	307431	1.0	-	.	Name=pyruvate dehydrogenase (acetyl-transferring) E1 component, alpha subunit;ID=EMRE3EUKG4065162
EMRE3EUKS918387	SGI	mRNA	306086	307431	1.0	-	.	Name=pyruvate dehydrogenase (acetyl-transferring) E1 component, alpha subunit;ID=EMRE3EUKT4065162;Parent=EMRE3EUKG4065162
EMRE3EUKS918387	SGI	CDS	306086	307023	1.0	-	2	Name=EMRE3EUKT4065162.1;ID=EMRE3EUKT4065162.1;Parent=EMRE3EUKT4065162
EMRE3EUKS918387	SGI	exon	306086	307023	1.0	-	.	ID=exon_4065162.1;Parent=EMRE3EUKT4065162
EMRE3EUKS918387	SGI	CDS	307092	307431	1.0	-	0	Name=EMRE3EUKT4065162.2;ID=EMRE3EUKT4065162.2;Parent=EMRE3EUKT4065162
EMRE3EUKS918387	SGI	exon	307092	307431	1.0	-	.	ID=exon_4065162.2;Parent=EMRE3EUKT4065162
EMRE3EUKS918387	SGI	gene	307770	308867	1.0	+	.	Name=NAD(P)-binding Rossmann-fold domains;ID=EMRE3EUKG4065163
EMRE3EUKS918387	SGI	mRNA	307770	308867	1.0	+	.	Name=NAD(P)-binding Rossmann-fold domains;ID=EMRE3EUKT4065163;Parent=EMRE3EUKG4065163
EMRE3EUKS918387	SGI	CDS	307770	308867	1.0	+	0	Name=EMRE3EUKT4065163.1;ID=EMRE3EUKT4065163.1;Parent=EMRE3EUKT4065163
EMRE3EUKS918387	SGI	exon	307770	308867	1.0	+	.	ID=exon_4065163.1;Parent=EMRE3EUKT4065163
EMRE3EUKS918387	SGI	gene	308886	309500	1.0	-	.	Name=Fe-S cluster assembly (FSCA) domain-like;ID=EMRE3EUKG4065164
EMRE3EUKS918387	SGI	mRNA	308886	309500	1.0	-	.	Name=Fe-S cluster assembly (FSCA) domain-like;ID=EMRE3EUKT4065164;Parent=EMRE3EUKG4065164
EMRE3EUKS918387	SGI	CDS	308886	309233	1.0	-	0	Name=EMRE3EUKT4065164.1;ID=EMRE3EUKT4065164.1;Parent=EMRE3EUKT4065164
EMRE3EUKS918387	SGI	exon	308886	309233	1.0	-	.	ID=exon_4065164.1;Parent=EMRE3EUKT4065164
EMRE3EUKS918387	SGI	CDS	309313	309378	1.0	-	0	Name=EMRE3EUKT4065164.2;ID=EMRE3EUKT4065164.2;Parent=EMRE3EUKT4065164
EMRE3EUKS918387	SGI	exon	309313	309378	1.0	-	.	ID=exon_4065164.2;Parent=EMRE3EUKT4065164
EMRE3EUKS918387	SGI	CDS	309444	309500	1.0	-	0	Name=EMRE3EUKT4065164.3;ID=EMRE3EUKT4065164.3;Parent=EMRE3EUKT4065164
EMRE3EUKS918387	SGI	exon	309444	309500	1.0	-	.	ID=exon_4065164.3;Parent=EMRE3EUKT4065164
EMRE3EUKS918387	SGI	gene	309701	311478	0.45	-	.	Name=Ypt/Rab-GAP domain of gyp1p superfamily protein isoform 1;ID=EMRE3EUKG4065165
EMRE3EUKS918387	SGI	mRNA	309701	311478	0.45	-	.	Name=Ypt/Rab-GAP domain of gyp1p superfamily protein isoform 1;ID=EMRE3EUKT4065165;Parent=EMRE3EUKG4065165
EMRE3EUKS918387	SGI	CDS	309701	310858	1.0	-	0	Name=EMRE3EUKT4065165.1;ID=EMRE3EUKT4065165.1;Parent=EMRE3EUKT4065165
EMRE3EUKS918387	SGI	exon	309701	310858	1.0	-	.	ID=exon_4065165.1;Parent=EMRE3EUKT4065165
EMRE3EUKS918387	SGI	CDS	310965	311109	0.88	-	1	Name=EMRE3EUKT4065165.2;ID=EMRE3EUKT4065165.2;Parent=EMRE3EUKT4065165
EMRE3EUKS918387	SGI	exon	310965	311109	0.88	-	.	ID=exon_4065165.2;Parent=EMRE3EUKT4065165
EMRE3EUKS918387	SGI	CDS	311414	311478	0.52	-	0	Name=EMRE3EUKT4065165.3;ID=EMRE3EUKT4065165.3;Parent=EMRE3EUKT4065165
EMRE3EUKS918387	SGI	exon	311414	311478	0.52	-	.	ID=exon_4065165.3;Parent=EMRE3EUKT4065165
EMRE3EUKS918387	SGI	gene	311590	313479	0.86	+	.	Name=P-loop containing nucleoside triphosphate hydrolases;ID=EMRE3EUKG4065166
EMRE3EUKS918387	SGI	mRNA	311590	313479	0.86	+	.	Name=P-loop containing nucleoside triphosphate hydrolases;ID=EMRE3EUKT4065166;Parent=EMRE3EUKG4065166
EMRE3EUKS918387	SGI	CDS	311590	312453	0.86	+	0	Name=EMRE3EUKT4065166.1;ID=EMRE3EUKT4065166.1;Parent=EMRE3EUKT4065166
EMRE3EUKS918387	SGI	exon	311590	312453	0.86	+	.	ID=exon_4065166.1;Parent=EMRE3EUKT4065166
EMRE3EUKS918387	SGI	CDS	312527	313227	1.0	+	0	Name=EMRE3EUKT4065166.2;ID=EMRE3EUKT4065166.2;Parent=EMRE3EUKT4065166
EMRE3EUKS918387	SGI	exon	312527	313227	1.0	+	.	ID=exon_4065166.2;Parent=EMRE3EUKT4065166
EMRE3EUKS918387	SGI	CDS	313296	313479	1.0	+	1	Name=EMRE3EUKT4065166.3;ID=EMRE3EUKT4065166.3;Parent=EMRE3EUKT4065166
EMRE3EUKS918387	SGI	exon	313296	313479	1.0	+	.	ID=exon_4065166.3;Parent=EMRE3EUKT4065166
EMRE3EUKS918387	SGI	gene	313873	315580	0.33	+	.	Name=Enolase C-terminal domain-like;ID=EMRE3EUKG4065167
EMRE3EUKS918387	SGI	mRNA	313873	315580	0.33	+	.	Name=Enolase C-terminal domain-like;ID=EMRE3EUKT4065167;Parent=EMRE3EUKG4065167
EMRE3EUKS918387	SGI	CDS	313873	313878	0.55	+	0	Name=EMRE3EUKT4065167.1;ID=EMRE3EUKT4065167.1;Parent=EMRE3EUKT4065167
EMRE3EUKS918387	SGI	exon	313873	313878	0.55	+	.	ID=exon_4065167.1;Parent=EMRE3EUKT4065167
EMRE3EUKS918387	SGI	CDS	313968	314069	1.0	+	0	Name=EMRE3EUKT4065167.2;ID=EMRE3EUKT4065167.2;Parent=EMRE3EUKT4065167
EMRE3EUKS918387	SGI	exon	313968	314069	1.0	+	.	ID=exon_4065167.2;Parent=EMRE3EUKT4065167
EMRE3EUKS918387	SGI	CDS	314154	314359	0.62	+	0	Name=EMRE3EUKT4065167.3;ID=EMRE3EUKT4065167.3;Parent=EMRE3EUKT4065167
EMRE3EUKS918387	SGI	exon	314154	314359	0.62	+	.	ID=exon_4065167.3;Parent=EMRE3EUKT4065167
EMRE3EUKS918387	SGI	CDS	314437	315580	1.0	+	1	Name=EMRE3EUKT4065167.4;ID=EMRE3EUKT4065167.4;Parent=EMRE3EUKT4065167
EMRE3EUKS918387	SGI	exon	314437	315580	1.0	+	.	ID=exon_4065167.4;Parent=EMRE3EUKT4065167
EMRE3EUKS918387	SGI	gene	315821	316931	1.0	+	.	Name=YVTN repeat-like/Quinoprotein amine dehydrogenase;ID=EMRE3EUKG4065168
EMRE3EUKS918387	SGI	mRNA	315821	316931	1.0	+	.	Name=YVTN repeat-like/Quinoprotein amine dehydrogenase;ID=EMRE3EUKT4065168;Parent=EMRE3EUKG4065168
EMRE3EUKS918387	SGI	CDS	315821	315873	1.0	+	0	Name=EMRE3EUKT4065168.1;ID=EMRE3EUKT4065168.1;Parent=EMRE3EUKT4065168
EMRE3EUKS918387	SGI	exon	315821	315873	1.0	+	.	ID=exon_4065168.1;Parent=EMRE3EUKT4065168
EMRE3EUKS918387	SGI	CDS	316043	316931	1.0	+	1	Name=EMRE3EUKT4065168.2;ID=EMRE3EUKT4065168.2;Parent=EMRE3EUKT4065168
EMRE3EUKS918387	SGI	exon	316043	316931	1.0	+	.	ID=exon_4065168.2;Parent=EMRE3EUKT4065168
EMRE3EUKS918387	SGI	gene	317298	319433	1.0	-	.	Name=Protein MODIFIER OF SNC1 1;ID=EMRE3EUKG4065169
EMRE3EUKS918387	SGI	mRNA	317298	319433	1.0	-	.	Name=Protein MODIFIER OF SNC1 1;ID=EMRE3EUKT4065169;Parent=EMRE3EUKG4065169
EMRE3EUKS918387	SGI	CDS	317298	319433	1.0	-	0	Name=EMRE3EUKT4065169.1;ID=EMRE3EUKT4065169.1;Parent=EMRE3EUKT4065169
EMRE3EUKS918387	SGI	exon	317298	319433	1.0	-	.	ID=exon_4065169.1;Parent=EMRE3EUKT4065169
EMRE3EUKS918387	SGI	gene	320994	322460	0.98	-	.	Name=Tyrosyl-Transfer RNA Synthetase | subunit E| domain 1;ID=EMRE3EUKG4065170
EMRE3EUKS918387	SGI	mRNA	320994	322460	0.98	-	.	Name=Tyrosyl-Transfer RNA Synthetase | subunit E| domain 1;ID=EMRE3EUKT4065170;Parent=EMRE3EUKG4065170
EMRE3EUKS918387	SGI	CDS	320994	321914	1.0	-	0	Name=EMRE3EUKT4065170.1;ID=EMRE3EUKT4065170.1;Parent=EMRE3EUKT4065170
EMRE3EUKS918387	SGI	exon	320994	321914	1.0	-	.	ID=exon_4065170.1;Parent=EMRE3EUKT4065170
EMRE3EUKS918387	SGI	CDS	321990	322460	0.98	-	0	Name=EMRE3EUKT4065170.2;ID=EMRE3EUKT4065170.2;Parent=EMRE3EUKT4065170
EMRE3EUKS918387	SGI	exon	321990	322460	0.98	-	.	ID=exon_4065170.2;Parent=EMRE3EUKT4065170
EMRE3EUKS918387	SGI	gene	323168	324461	1.0	+	.	Name=Oxysterol-binding protein;ID=EMRE3EUKG4065171
EMRE3EUKS918387	SGI	mRNA	323168	324461	1.0	+	.	Name=Oxysterol-binding protein;ID=EMRE3EUKT4065171;Parent=EMRE3EUKG4065171
EMRE3EUKS918387	SGI	CDS	323168	324159	1.0	+	0	Name=EMRE3EUKT4065171.1;ID=EMRE3EUKT4065171.1;Parent=EMRE3EUKT4065171
EMRE3EUKS918387	SGI	exon	323168	324159	1.0	+	.	ID=exon_4065171.1;Parent=EMRE3EUKT4065171
EMRE3EUKS918387	SGI	CDS	324236	324461	1.0	+	1	Name=EMRE3EUKT4065171.2;ID=EMRE3EUKT4065171.2;Parent=EMRE3EUKT4065171
EMRE3EUKS918387	SGI	exon	324236	324461	1.0	+	.	ID=exon_4065171.2;Parent=EMRE3EUKT4065171
EMRE3EUKS918387	SGI	gene	325041	327091	1.0	+	.	Name=Mitochondrial sodium hydrogen exchanger 9b2 isoform x1;ID=EMRE3EUKG4065172
EMRE3EUKS918387	SGI	mRNA	325041	327091	1.0	+	.	Name=Mitochondrial sodium hydrogen exchanger 9b2 isoform x1;ID=EMRE3EUKT4065172;Parent=EMRE3EUKG4065172
EMRE3EUKS918387	SGI	CDS	325041	325116	1.0	+	0	Name=EMRE3EUKT4065172.1;ID=EMRE3EUKT4065172.1;Parent=EMRE3EUKT4065172
EMRE3EUKS918387	SGI	exon	325041	325116	1.0	+	.	ID=exon_4065172.1;Parent=EMRE3EUKT4065172
EMRE3EUKS918387	SGI	CDS	325179	326881	1.0	+	2	Name=EMRE3EUKT4065172.2;ID=EMRE3EUKT4065172.2;Parent=EMRE3EUKT4065172
EMRE3EUKS918387	SGI	exon	325179	326881	1.0	+	.	ID=exon_4065172.2;Parent=EMRE3EUKT4065172
EMRE3EUKS918387	SGI	CDS	326954	327091	1.0	+	0	Name=EMRE3EUKT4065172.3;ID=EMRE3EUKT4065172.3;Parent=EMRE3EUKT4065172
EMRE3EUKS918387	SGI	exon	326954	327091	1.0	+	.	ID=exon_4065172.3;Parent=EMRE3EUKT4065172
EMRE3EUKS918387	SGI	gene	327526	329736	0.5	+	.	Name=Thioredoxin-like;ID=EMRE3EUKG4065173
EMRE3EUKS918387	SGI	mRNA	327526	329736	0.5	+	.	Name=Thioredoxin-like;ID=EMRE3EUKT4065173;Parent=EMRE3EUKG4065173
EMRE3EUKS918387	SGI	CDS	327526	327731	0.65	+	0	Name=EMRE3EUKT4065173.1;ID=EMRE3EUKT4065173.1;Parent=EMRE3EUKT4065173
EMRE3EUKS918387	SGI	exon	327526	327731	0.65	+	.	ID=exon_4065173.1;Parent=EMRE3EUKT4065173
EMRE3EUKS918387	SGI	CDS	327809	327963	0.9	+	1	Name=EMRE3EUKT4065173.2;ID=EMRE3EUKT4065173.2;Parent=EMRE3EUKT4065173
EMRE3EUKS918387	SGI	exon	327809	327963	0.9	+	.	ID=exon_4065173.2;Parent=EMRE3EUKT4065173
EMRE3EUKS918387	SGI	CDS	328041	328115	1.0	+	2	Name=EMRE3EUKT4065173.3;ID=EMRE3EUKT4065173.3;Parent=EMRE3EUKT4065173
EMRE3EUKS918387	SGI	exon	328041	328115	1.0	+	.	ID=exon_4065173.3;Parent=EMRE3EUKT4065173
EMRE3EUKS918387	SGI	CDS	328183	328251	1.0	+	2	Name=EMRE3EUKT4065173.4;ID=EMRE3EUKT4065173.4;Parent=EMRE3EUKT4065173
EMRE3EUKS918387	SGI	exon	328183	328251	1.0	+	.	ID=exon_4065173.4;Parent=EMRE3EUKT4065173
EMRE3EUKS918387	SGI	CDS	328309	328472	0.83	+	2	Name=EMRE3EUKT4065173.5;ID=EMRE3EUKT4065173.5;Parent=EMRE3EUKT4065173
EMRE3EUKS918387	SGI	exon	328309	328472	0.83	+	.	ID=exon_4065173.5;Parent=EMRE3EUKT4065173
EMRE3EUKS918387	SGI	CDS	328556	328630	0.95	+	0	Name=EMRE3EUKT4065173.6;ID=EMRE3EUKT4065173.6;Parent=EMRE3EUKT4065173
EMRE3EUKS918387	SGI	exon	328556	328630	0.95	+	.	ID=exon_4065173.6;Parent=EMRE3EUKT4065173
EMRE3EUKS918387	SGI	CDS	328876	329014	0.91	+	0	Name=EMRE3EUKT4065173.7;ID=EMRE3EUKT4065173.7;Parent=EMRE3EUKT4065173
EMRE3EUKS918387	SGI	exon	328876	329014	0.91	+	.	ID=exon_4065173.7;Parent=EMRE3EUKT4065173
EMRE3EUKS918387	SGI	CDS	329091	329338	0.99	+	2	Name=EMRE3EUKT4065173.8;ID=EMRE3EUKT4065173.8;Parent=EMRE3EUKT4065173
EMRE3EUKS918387	SGI	exon	329091	329338	0.99	+	.	ID=exon_4065173.8;Parent=EMRE3EUKT4065173
EMRE3EUKS918387	SGI	CDS	329416	329499	1.0	+	0	Name=EMRE3EUKT4065173.9;ID=EMRE3EUKT4065173.9;Parent=EMRE3EUKT4065173
EMRE3EUKS918387	SGI	exon	329416	329499	1.0	+	.	ID=exon_4065173.9;Parent=EMRE3EUKT4065173
EMRE3EUKS918387	SGI	CDS	329575	329736	1.0	+	0	Name=EMRE3EUKT4065173.10;ID=EMRE3EUKT4065173.10;Parent=EMRE3EUKT4065173
EMRE3EUKS918387	SGI	exon	329575	329736	1.0	+	.	ID=exon_4065173.10;Parent=EMRE3EUKT4065173
EMRE3EUKS918387	SGI	gene	329835	331274	1.0	+	.	Name=Flap endonuclease 1;ID=EMRE3EUKG4065174
EMRE3EUKS918387	SGI	mRNA	329835	331274	1.0	+	.	Name=Flap endonuclease 1;ID=EMRE3EUKT4065174;Parent=EMRE3EUKG4065174
EMRE3EUKS918387	SGI	CDS	329835	329846	1.0	+	0	Name=EMRE3EUKT4065174.1;ID=EMRE3EUKT4065174.1;Parent=EMRE3EUKT4065174
EMRE3EUKS918387	SGI	exon	329835	329846	1.0	+	.	ID=exon_4065174.1;Parent=EMRE3EUKT4065174
EMRE3EUKS918387	SGI	CDS	329915	330031	1.0	+	0	Name=EMRE3EUKT4065174.2;ID=EMRE3EUKT4065174.2;Parent=EMRE3EUKT4065174
EMRE3EUKS918387	SGI	exon	329915	330031	1.0	+	.	ID=exon_4065174.2;Parent=EMRE3EUKT4065174
EMRE3EUKS918387	SGI	CDS	330110	330168	1.0	+	0	Name=EMRE3EUKT4065174.3;ID=EMRE3EUKT4065174.3;Parent=EMRE3EUKT4065174
EMRE3EUKS918387	SGI	exon	330110	330168	1.0	+	.	ID=exon_4065174.3;Parent=EMRE3EUKT4065174
EMRE3EUKS918387	SGI	CDS	330235	330294	1.0	+	1	Name=EMRE3EUKT4065174.4;ID=EMRE3EUKT4065174.4;Parent=EMRE3EUKT4065174
EMRE3EUKS918387	SGI	exon	330235	330294	1.0	+	.	ID=exon_4065174.4;Parent=EMRE3EUKT4065174
EMRE3EUKS918387	SGI	CDS	330368	331274	1.0	+	1	Name=EMRE3EUKT4065174.5;ID=EMRE3EUKT4065174.5;Parent=EMRE3EUKT4065174
EMRE3EUKS918387	SGI	exon	330368	331274	1.0	+	.	ID=exon_4065174.5;Parent=EMRE3EUKT4065174
EMRE3EUKS918387	SGI	gene	331831	333839	0.32	+	.	Name=Membrane-bound lytic murein transglycosylase D;ID=EMRE3EUKG4065175
EMRE3EUKS918387	SGI	mRNA	331831	333839	0.32	+	.	Name=Membrane-bound lytic murein transglycosylase D;ID=EMRE3EUKT4065175;Parent=EMRE3EUKG4065175
EMRE3EUKS918387	SGI	CDS	331831	332588	0.39	+	0	Name=EMRE3EUKT4065175.1;ID=EMRE3EUKT4065175.1;Parent=EMRE3EUKT4065175
EMRE3EUKS918387	SGI	exon	331831	332588	0.39	+	.	ID=exon_4065175.1;Parent=EMRE3EUKT4065175
EMRE3EUKS918387	SGI	CDS	332664	332938	1.0	+	1	Name=EMRE3EUKT4065175.2;ID=EMRE3EUKT4065175.2;Parent=EMRE3EUKT4065175
EMRE3EUKS918387	SGI	exon	332664	332938	1.0	+	.	ID=exon_4065175.2;Parent=EMRE3EUKT4065175
EMRE3EUKS918387	SGI	CDS	333016	333839	0.82	+	2	Name=EMRE3EUKT4065175.3;ID=EMRE3EUKT4065175.3;Parent=EMRE3EUKT4065175
EMRE3EUKS918387	SGI	exon	333016	333839	0.82	+	.	ID=exon_4065175.3;Parent=EMRE3EUKT4065175
EMRE3EUKS918387	SGI	gene	334227	335600	0.78	+	.	Name=Membrane-bound Lytic Murein Transglycosylase D| Chain A;ID=EMRE3EUKG4065176
EMRE3EUKS918387	SGI	mRNA	334227	335600	0.78	+	.	Name=Membrane-bound Lytic Murein Transglycosylase D| Chain A;ID=EMRE3EUKT4065176;Parent=EMRE3EUKG4065176
EMRE3EUKS918387	SGI	CDS	334227	334287	0.79	+	0	Name=EMRE3EUKT4065176.1;ID=EMRE3EUKT4065176.1;Parent=EMRE3EUKT4065176
EMRE3EUKS918387	SGI	exon	334227	334287	0.79	+	.	ID=exon_4065176.1;Parent=EMRE3EUKT4065176
EMRE3EUKS918387	SGI	CDS	334395	334472	0.94	+	2	Name=EMRE3EUKT4065176.2;ID=EMRE3EUKT4065176.2;Parent=EMRE3EUKT4065176
EMRE3EUKS918387	SGI	exon	334395	334472	0.94	+	.	ID=exon_4065176.2;Parent=EMRE3EUKT4065176
EMRE3EUKS918387	SGI	CDS	334543	335600	0.99	+	2	Name=EMRE3EUKT4065176.3;ID=EMRE3EUKT4065176.3;Parent=EMRE3EUKT4065176
EMRE3EUKS918387	SGI	exon	334543	335600	0.99	+	.	ID=exon_4065176.3;Parent=EMRE3EUKT4065176
EMRE3EUKS918387	SGI	gene	336349	339608	0.45	+	.	Name=Chitin synthase 2;ID=EMRE3EUKG4065177
EMRE3EUKS918387	SGI	mRNA	336349	339608	0.45	+	.	Name=Chitin synthase 2;ID=EMRE3EUKT4065177;Parent=EMRE3EUKG4065177
EMRE3EUKS918387	SGI	CDS	336349	336382	0.89	+	0	Name=EMRE3EUKT4065177.1;ID=EMRE3EUKT4065177.1;Parent=EMRE3EUKT4065177
EMRE3EUKS918387	SGI	exon	336349	336382	0.89	+	.	ID=exon_4065177.1;Parent=EMRE3EUKT4065177
EMRE3EUKS918387	SGI	CDS	336522	338164	0.5	+	2	Name=EMRE3EUKT4065177.2;ID=EMRE3EUKT4065177.2;Parent=EMRE3EUKT4065177
EMRE3EUKS918387	SGI	exon	336522	338164	0.5	+	.	ID=exon_4065177.2;Parent=EMRE3EUKT4065177
EMRE3EUKS918387	SGI	CDS	338229	339608	1.0	+	0	Name=EMRE3EUKT4065177.3;ID=EMRE3EUKT4065177.3;Parent=EMRE3EUKT4065177
EMRE3EUKS918387	SGI	exon	338229	339608	1.0	+	.	ID=exon_4065177.3;Parent=EMRE3EUKT4065177
EMRE3EUKS918387	SGI	gene	339695	340572	1.0	-	.	Name=Ribosomal protein S11 component of cytosolic 80S ribosome and 40S small subunit;ID=EMRE3EUKG4065178
EMRE3EUKS918387	SGI	mRNA	339695	340572	1.0	-	.	Name=Ribosomal protein S11 component of cytosolic 80S ribosome and 40S small subunit;ID=EMRE3EUKT4065178;Parent=EMRE3EUKG4065178
EMRE3EUKS918387	SGI	CDS	339695	340121	1.0	-	1	Name=EMRE3EUKT4065178.1;ID=EMRE3EUKT4065178.1;Parent=EMRE3EUKT4065178
EMRE3EUKS918387	SGI	exon	339695	340121	1.0	-	.	ID=exon_4065178.1;Parent=EMRE3EUKT4065178
EMRE3EUKS918387	SGI	CDS	340300	340340	1.0	-	0	Name=EMRE3EUKT4065178.2;ID=EMRE3EUKT4065178.2;Parent=EMRE3EUKT4065178
EMRE3EUKS918387	SGI	exon	340300	340340	1.0	-	.	ID=exon_4065178.2;Parent=EMRE3EUKT4065178
EMRE3EUKS918387	SGI	CDS	340561	340572	1.0	-	0	Name=EMRE3EUKT4065178.3;ID=EMRE3EUKT4065178.3;Parent=EMRE3EUKT4065178
EMRE3EUKS918387	SGI	exon	340561	340572	1.0	-	.	ID=exon_4065178.3;Parent=EMRE3EUKT4065178
EMRE3EUKS918387	SGI	gene	340954	342235	0.47	+	.	Name=Conserved predicted protein;ID=EMRE3EUKG4065179
EMRE3EUKS918387	SGI	mRNA	340954	342235	0.47	+	.	Name=Conserved predicted protein;ID=EMRE3EUKT4065179;Parent=EMRE3EUKG4065179
EMRE3EUKS918387	SGI	CDS	340954	341134	0.47	+	0	Name=EMRE3EUKT4065179.1;ID=EMRE3EUKT4065179.1;Parent=EMRE3EUKT4065179
EMRE3EUKS918387	SGI	exon	340954	341134	0.47	+	.	ID=exon_4065179.1;Parent=EMRE3EUKT4065179
EMRE3EUKS918387	SGI	CDS	341222	341295	0.6	+	2	Name=EMRE3EUKT4065179.2;ID=EMRE3EUKT4065179.2;Parent=EMRE3EUKT4065179
EMRE3EUKS918387	SGI	exon	341222	341295	0.6	+	.	ID=exon_4065179.2;Parent=EMRE3EUKT4065179
EMRE3EUKS918387	SGI	CDS	341384	342235	0.67	+	0	Name=EMRE3EUKT4065179.3;ID=EMRE3EUKT4065179.3;Parent=EMRE3EUKT4065179
EMRE3EUKS918387	SGI	exon	341384	342235	0.67	+	.	ID=exon_4065179.3;Parent=EMRE3EUKT4065179
EMRE3EUKS918387	SGI	gene	342393	343250	1.0	+	.	Name=Conserved predicted protein;ID=EMRE3EUKG4065180
EMRE3EUKS918387	SGI	mRNA	342393	343250	1.0	+	.	Name=Conserved predicted protein;ID=EMRE3EUKT4065180;Parent=EMRE3EUKG4065180
EMRE3EUKS918387	SGI	CDS	342393	343250	1.0	+	0	Name=EMRE3EUKT4065180.1;ID=EMRE3EUKT4065180.1;Parent=EMRE3EUKT4065180
EMRE3EUKS918387	SGI	exon	342393	343250	1.0	+	.	ID=exon_4065180.1;Parent=EMRE3EUKT4065180
EMRE3EUKS918387	SGI	gene	343350	344869	1.0	+	.	Name=MYC-induced nuclear antigen;ID=EMRE3EUKG4065181
EMRE3EUKS918387	SGI	mRNA	343350	344869	1.0	+	.	Name=MYC-induced nuclear antigen;ID=EMRE3EUKT4065181;Parent=EMRE3EUKG4065181
EMRE3EUKS918387	SGI	CDS	343350	343412	1.0	+	0	Name=EMRE3EUKT4065181.1;ID=EMRE3EUKT4065181.1;Parent=EMRE3EUKT4065181
EMRE3EUKS918387	SGI	exon	343350	343412	1.0	+	.	ID=exon_4065181.1;Parent=EMRE3EUKT4065181
EMRE3EUKS918387	SGI	CDS	343502	344869	1.0	+	0	Name=EMRE3EUKT4065181.2;ID=EMRE3EUKT4065181.2;Parent=EMRE3EUKT4065181
EMRE3EUKS918387	SGI	exon	343502	344869	1.0	+	.	ID=exon_4065181.2;Parent=EMRE3EUKT4065181
EMRE3EUKS918387	SGI	gene	346708	348475	0.46	+	.	Name=Major facilitator superfamily domain, general substrate transporter;ID=EMRE3EUKG4065182
EMRE3EUKS918387	SGI	mRNA	346708	348475	0.46	+	.	Name=Major facilitator superfamily domain, general substrate transporter;ID=EMRE3EUKT4065182;Parent=EMRE3EUKG4065182
EMRE3EUKS918387	SGI	CDS	346708	346896	0.46	+	0	Name=EMRE3EUKT4065182.1;ID=EMRE3EUKT4065182.1;Parent=EMRE3EUKT4065182
EMRE3EUKS918387	SGI	exon	346708	346896	0.46	+	.	ID=exon_4065182.1;Parent=EMRE3EUKT4065182
EMRE3EUKS918387	SGI	CDS	346982	347170	0.64	+	0	Name=EMRE3EUKT4065182.2;ID=EMRE3EUKT4065182.2;Parent=EMRE3EUKT4065182
EMRE3EUKS918387	SGI	exon	346982	347170	0.64	+	.	ID=exon_4065182.2;Parent=EMRE3EUKT4065182
EMRE3EUKS918387	SGI	CDS	347243	347600	1.0	+	0	Name=EMRE3EUKT4065182.3;ID=EMRE3EUKT4065182.3;Parent=EMRE3EUKT4065182
EMRE3EUKS918387	SGI	exon	347243	347600	1.0	+	.	ID=exon_4065182.3;Parent=EMRE3EUKT4065182
EMRE3EUKS918387	SGI	CDS	347667	348475	1.0	+	2	Name=EMRE3EUKT4065182.4;ID=EMRE3EUKT4065182.4;Parent=EMRE3EUKT4065182
EMRE3EUKS918387	SGI	exon	347667	348475	1.0	+	.	ID=exon_4065182.4;Parent=EMRE3EUKT4065182
EMRE3EUKS918387	SGI	gene	348511	349631	1.0	-	.	Name=Conserved predicted protein;ID=EMRE3EUKG4065183
EMRE3EUKS918387	SGI	mRNA	348511	349631	1.0	-	.	Name=Predicted protein;ID=EMRE3EUKT4065183;Parent=EMRE3EUKG4065183
EMRE3EUKS918387	SGI	CDS	348511	349334	1.0	-	2	Name=EMRE3EUKT4065183.1;ID=EMRE3EUKT4065183.1;Parent=EMRE3EUKT4065183
EMRE3EUKS918387	SGI	exon	348511	349334	1.0	-	.	ID=exon_4065183.1;Parent=EMRE3EUKT4065183
EMRE3EUKS918387	SGI	CDS	349433	349631	1.0	-	0	Name=EMRE3EUKT4065183.2;ID=EMRE3EUKT4065183.2;Parent=EMRE3EUKT4065183
EMRE3EUKS918387	SGI	exon	349433	349631	1.0	-	.	ID=exon_4065183.2;Parent=EMRE3EUKT4065183
EMRE3EUKS918387	SGI	gene	350097	351119	0.45	-	.	Name=Conserved predicted protein;ID=EMRE3EUKG4065184
EMRE3EUKS918387	SGI	mRNA	350097	351119	0.45	-	.	Name=Predicted protein;ID=EMRE3EUKT4065184;Parent=EMRE3EUKG4065184
EMRE3EUKS918387	SGI	CDS	350097	351027	0.85	-	1	Name=EMRE3EUKT4065184.1;ID=EMRE3EUKT4065184.1;Parent=EMRE3EUKT4065184
EMRE3EUKS918387	SGI	exon	350097	351027	0.85	-	.	ID=exon_4065184.1;Parent=EMRE3EUKT4065184
EMRE3EUKS918387	SGI	CDS	351094	351119	0.45	-	0	Name=EMRE3EUKT4065184.2;ID=EMRE3EUKT4065184.2;Parent=EMRE3EUKT4065184
EMRE3EUKS918387	SGI	exon	351094	351119	0.45	-	.	ID=exon_4065184.2;Parent=EMRE3EUKT4065184
EMRE3EUKS918387	SGI	gene	351553	353546	1.0	+	.	Name=V-type proton ATPase catalytic subunit A isoform 1;ID=EMRE3EUKG4065185
EMRE3EUKS918387	SGI	mRNA	351553	353546	1.0	+	.	Name=V-type proton ATPase catalytic subunit A isoform 1;ID=EMRE3EUKT4065185;Parent=EMRE3EUKG4065185
EMRE3EUKS918387	SGI	CDS	351553	351590	1.0	+	0	Name=EMRE3EUKT4065185.1;ID=EMRE3EUKT4065185.1;Parent=EMRE3EUKT4065185
EMRE3EUKS918387	SGI	exon	351553	351590	1.0	+	.	ID=exon_4065185.1;Parent=EMRE3EUKT4065185
EMRE3EUKS918387	SGI	CDS	351662	351857	1.0	+	1	Name=EMRE3EUKT4065185.2;ID=EMRE3EUKT4065185.2;Parent=EMRE3EUKT4065185
EMRE3EUKS918387	SGI	exon	351662	351857	1.0	+	.	ID=exon_4065185.2;Parent=EMRE3EUKT4065185
EMRE3EUKS918387	SGI	CDS	351930	353546	1.0	+	0	Name=EMRE3EUKT4065185.3;ID=EMRE3EUKT4065185.3;Parent=EMRE3EUKT4065185
EMRE3EUKS918387	SGI	exon	351930	353546	1.0	+	.	ID=exon_4065185.3;Parent=EMRE3EUKT4065185
EMRE3EUKS918387	SGI	gene	353769	354511	1.0	+	.	Name=Core histone H2A/H2B/H3/H4;ID=EMRE3EUKG4065186
EMRE3EUKS918387	SGI	mRNA	353769	354511	1.0	+	.	Name=Core histone H2A/H2B/H3/H4;ID=EMRE3EUKT4065186;Parent=EMRE3EUKG4065186
EMRE3EUKS918387	SGI	CDS	353769	353804	1.0	+	0	Name=EMRE3EUKT4065186.1;ID=EMRE3EUKT4065186.1;Parent=EMRE3EUKT4065186
EMRE3EUKS918387	SGI	exon	353769	353804	1.0	+	.	ID=exon_4065186.1;Parent=EMRE3EUKT4065186
EMRE3EUKS918387	SGI	CDS	354000	354053	1.0	+	0	Name=EMRE3EUKT4065186.2;ID=EMRE3EUKT4065186.2;Parent=EMRE3EUKT4065186
EMRE3EUKS918387	SGI	exon	354000	354053	1.0	+	.	ID=exon_4065186.2;Parent=EMRE3EUKT4065186
EMRE3EUKS918387	SGI	CDS	354236	354511	1.0	+	0	Name=EMRE3EUKT4065186.3;ID=EMRE3EUKT4065186.3;Parent=EMRE3EUKT4065186
EMRE3EUKS918387	SGI	exon	354236	354511	1.0	+	.	ID=exon_4065186.3;Parent=EMRE3EUKT4065186
EMRE3EUKS918387	SGI	gene	354693	355447	1.0	-	.	Name=4A/4B type thioredoxin-like protein;ID=EMRE3EUKG4065187
EMRE3EUKS918387	SGI	mRNA	354693	355447	1.0	-	.	Name=4A/4B type thioredoxin-like protein;ID=EMRE3EUKT4065187;Parent=EMRE3EUKG4065187
EMRE3EUKS918387	SGI	CDS	354693	354857	1.0	-	0	Name=EMRE3EUKT4065187.1;ID=EMRE3EUKT4065187.1;Parent=EMRE3EUKT4065187
EMRE3EUKS918387	SGI	exon	354693	354857	1.0	-	.	ID=exon_4065187.1;Parent=EMRE3EUKT4065187
EMRE3EUKS918387	SGI	CDS	355106	355309	1.0	-	0	Name=EMRE3EUKT4065187.2;ID=EMRE3EUKT4065187.2;Parent=EMRE3EUKT4065187
EMRE3EUKS918387	SGI	exon	355106	355309	1.0	-	.	ID=exon_4065187.2;Parent=EMRE3EUKT4065187
EMRE3EUKS918387	SGI	CDS	355388	355447	1.0	-	0	Name=EMRE3EUKT4065187.3;ID=EMRE3EUKT4065187.3;Parent=EMRE3EUKT4065187
EMRE3EUKS918387	SGI	exon	355388	355447	1.0	-	.	ID=exon_4065187.3;Parent=EMRE3EUKT4065187
EMRE3EUKS918387	SGI	gene	355497	358256	1.0	-	.	Name=ARM repeat;ID=EMRE3EUKG4065188
EMRE3EUKS918387	SGI	mRNA	355497	358256	1.0	-	.	Name=ARM repeat;ID=EMRE3EUKT4065188;Parent=EMRE3EUKG4065188
EMRE3EUKS918387	SGI	CDS	355497	358088	1.0	-	0	Name=EMRE3EUKT4065188.1;ID=EMRE3EUKT4065188.1;Parent=EMRE3EUKT4065188
EMRE3EUKS918387	SGI	exon	355497	358088	1.0	-	.	ID=exon_4065188.1;Parent=EMRE3EUKT4065188
EMRE3EUKS918387	SGI	CDS	358164	358256	1.0	-	0	Name=EMRE3EUKT4065188.2;ID=EMRE3EUKT4065188.2;Parent=EMRE3EUKT4065188
EMRE3EUKS918387	SGI	exon	358164	358256	1.0	-	.	ID=exon_4065188.2;Parent=EMRE3EUKT4065188
EMRE3EUKS918387	SGI	gene	358615	360567	1.0	+	.	Name=Splicing factor 3B subunit 2;ID=EMRE3EUKG4065189
EMRE3EUKS918387	SGI	mRNA	358615	360567	1.0	+	.	Name=Splicing factor 3B subunit 2;ID=EMRE3EUKT4065189;Parent=EMRE3EUKG4065189
EMRE3EUKS918387	SGI	CDS	358615	360567	1.0	+	0	Name=EMRE3EUKT4065189.1;ID=EMRE3EUKT4065189.1;Parent=EMRE3EUKT4065189
EMRE3EUKS918387	SGI	exon	358615	360567	1.0	+	.	ID=exon_4065189.1;Parent=EMRE3EUKT4065189
EMRE3EUKS918387	SGI	gene	360636	361472	1.0	+	.	Name=PXMP2/4 family protein 4;ID=EMRE3EUKG4065190
EMRE3EUKS918387	SGI	mRNA	360636	361472	1.0	+	.	Name=PXMP2/4 family protein 4;ID=EMRE3EUKT4065190;Parent=EMRE3EUKG4065190
EMRE3EUKS918387	SGI	CDS	360636	361472	1.0	+	0	Name=EMRE3EUKT4065190.1;ID=EMRE3EUKT4065190.1;Parent=EMRE3EUKT4065190
EMRE3EUKS918387	SGI	exon	360636	361472	1.0	+	.	ID=exon_4065190.1;Parent=EMRE3EUKT4065190
EMRE3EUKS918387	SGI	gene	361552	363469	0.81	-	.	Name=Conserved predicted protein;ID=EMRE3EUKG4065191
EMRE3EUKS918387	SGI	mRNA	361552	363469	0.81	-	.	Name=Predicted protein;ID=EMRE3EUKT4065191;Parent=EMRE3EUKG4065191
EMRE3EUKS918387	SGI	CDS	361552	362814	0.94	-	0	Name=EMRE3EUKT4065191.1;ID=EMRE3EUKT4065191.1;Parent=EMRE3EUKT4065191
EMRE3EUKS918387	SGI	exon	361552	362814	0.94	-	.	ID=exon_4065191.1;Parent=EMRE3EUKT4065191
EMRE3EUKS918387	SGI	CDS	362891	363073	1.0	-	0	Name=EMRE3EUKT4065191.2;ID=EMRE3EUKT4065191.2;Parent=EMRE3EUKT4065191
EMRE3EUKS918387	SGI	exon	362891	363073	1.0	-	.	ID=exon_4065191.2;Parent=EMRE3EUKT4065191
EMRE3EUKS918387	SGI	CDS	363242	363469	0.86	-	0	Name=EMRE3EUKT4065191.3;ID=EMRE3EUKT4065191.3;Parent=EMRE3EUKT4065191
EMRE3EUKS918387	SGI	exon	363242	363469	0.86	-	.	ID=exon_4065191.3;Parent=EMRE3EUKT4065191
EMRE3EUKS918387	SGI	gene	363583	366047	0.91	-	.	Name=Conserved predicted protein;ID=EMRE3EUKG4065192
EMRE3EUKS918387	SGI	mRNA	363583	366047	0.91	-	.	Name=Predicted protein;ID=EMRE3EUKT4065192;Parent=EMRE3EUKG4065192
EMRE3EUKS918387	SGI	CDS	363583	364328	0.99	-	2	Name=EMRE3EUKT4065192.1;ID=EMRE3EUKT4065192.1;Parent=EMRE3EUKT4065192
EMRE3EUKS918387	SGI	exon	363583	364328	0.99	-	.	ID=exon_4065192.1;Parent=EMRE3EUKT4065192
EMRE3EUKS918387	SGI	CDS	364403	366047	0.92	-	0	Name=EMRE3EUKT4065192.2;ID=EMRE3EUKT4065192.2;Parent=EMRE3EUKT4065192
EMRE3EUKS918387	SGI	exon	364403	366047	0.92	-	.	ID=exon_4065192.2;Parent=EMRE3EUKT4065192
EMRE3EUKS918387	SGI	gene	366391	367346	1.0	+	.	Name=Unnamed product;ID=EMRE3EUKG4065193
EMRE3EUKS918387	SGI	mRNA	366391	367346	1.0	+	.	Name=Unnamed product;ID=EMRE3EUKT4065193;Parent=EMRE3EUKG4065193
EMRE3EUKS918387	SGI	CDS	366391	366465	1.0	+	0	Name=EMRE3EUKT4065193.1;ID=EMRE3EUKT4065193.1;Parent=EMRE3EUKT4065193
EMRE3EUKS918387	SGI	exon	366391	366465	1.0	+	.	ID=exon_4065193.1;Parent=EMRE3EUKT4065193
EMRE3EUKS918387	SGI	CDS	366543	367346	1.0	+	0	Name=EMRE3EUKT4065193.2;ID=EMRE3EUKT4065193.2;Parent=EMRE3EUKT4065193
EMRE3EUKS918387	SGI	exon	366543	367346	1.0	+	.	ID=exon_4065193.2;Parent=EMRE3EUKT4065193
EMRE3EUKS918387	SGI	gene	368209	369261	1.0	-	.	Name=alpha/beta-Hydrolases;ID=EMRE3EUKG4065194
EMRE3EUKS918387	SGI	mRNA	368209	369261	1.0	-	.	Name=alpha/beta-Hydrolases;ID=EMRE3EUKT4065194;Parent=EMRE3EUKG4065194
EMRE3EUKS918387	SGI	CDS	368209	369261	1.0	-	0	Name=EMRE3EUKT4065194.1;ID=EMRE3EUKT4065194.1;Parent=EMRE3EUKT4065194
EMRE3EUKS918387	SGI	exon	368209	369261	1.0	-	.	ID=exon_4065194.1;Parent=EMRE3EUKT4065194
EMRE3EUKS918387	SGI	gene	369781	370743	0.58	+	.	Name=ATP-dependent Clp protease proteolytic subunit;ID=EMRE3EUKG4065195
EMRE3EUKS918387	SGI	mRNA	369781	370743	0.58	+	.	Name=ATP-dependent Clp protease proteolytic subunit;ID=EMRE3EUKT4065195;Parent=EMRE3EUKG4065195
EMRE3EUKS918387	SGI	CDS	369781	369866	0.58	+	0	Name=EMRE3EUKT4065195.1;ID=EMRE3EUKT4065195.1;Parent=EMRE3EUKT4065195
EMRE3EUKS918387	SGI	exon	369781	369866	0.58	+	.	ID=exon_4065195.1;Parent=EMRE3EUKT4065195
EMRE3EUKS918387	SGI	CDS	370074	370743	0.82	+	1	Name=EMRE3EUKT4065195.2;ID=EMRE3EUKT4065195.2;Parent=EMRE3EUKT4065195
EMRE3EUKS918387	SGI	exon	370074	370743	0.82	+	.	ID=exon_4065195.2;Parent=EMRE3EUKT4065195
EMRE3EUKS918387	SGI	gene	370820	371158	0.7	-	.	Name=Chlorophyll a/b binding protein domain-containing protein;ID=EMRE3EUKG4065196
EMRE3EUKS918387	SGI	mRNA	370820	371158	0.7	-	.	Name=Chlorophyll a/b binding protein domain-containing protein;ID=EMRE3EUKT4065196;Parent=EMRE3EUKG4065196
EMRE3EUKS918387	SGI	CDS	370820	371158	0.7	-	0	Name=EMRE3EUKT4065196.1;ID=EMRE3EUKT4065196.1;Parent=EMRE3EUKT4065196
EMRE3EUKS918387	SGI	exon	370820	371158	0.7	-	.	ID=exon_4065196.1;Parent=EMRE3EUKT4065196
EMRE3EUKS918387	SGI	gene	371905	374003	0.87	+	.	Name=Enhancer of polycomb-like protein;ID=EMRE3EUKG4065197
EMRE3EUKS918387	SGI	mRNA	371905	374003	0.87	+	.	Name=Enhancer of polycomb-like protein;ID=EMRE3EUKT4065197;Parent=EMRE3EUKG4065197
EMRE3EUKS918387	SGI	CDS	371905	373546	0.99	+	0	Name=EMRE3EUKT4065197.1;ID=EMRE3EUKT4065197.1;Parent=EMRE3EUKT4065197
EMRE3EUKS918387	SGI	exon	371905	373546	0.99	+	.	ID=exon_4065197.1;Parent=EMRE3EUKT4065197
EMRE3EUKS918387	SGI	CDS	373615	374003	0.87	+	2	Name=EMRE3EUKT4065197.2;ID=EMRE3EUKT4065197.2;Parent=EMRE3EUKT4065197
EMRE3EUKS918387	SGI	exon	373615	374003	0.87	+	.	ID=exon_4065197.2;Parent=EMRE3EUKT4065197
EMRE3EUKS918387	SGI	gene	374362	375211	0.86	+	.	Name=Soluble inorganic pyrophosphatase 2;ID=EMRE3EUKG4065198
EMRE3EUKS918387	SGI	mRNA	374362	375211	0.86	+	.	Name=Soluble inorganic pyrophosphatase 2;ID=EMRE3EUKT4065198;Parent=EMRE3EUKG4065198
EMRE3EUKS918387	SGI	CDS	374362	374387	0.88	+	0	Name=EMRE3EUKT4065198.1;ID=EMRE3EUKT4065198.1;Parent=EMRE3EUKT4065198
EMRE3EUKS918387	SGI	exon	374362	374387	0.88	+	.	ID=exon_4065198.1;Parent=EMRE3EUKT4065198
EMRE3EUKS918387	SGI	CDS	374573	374637	0.98	+	1	Name=EMRE3EUKT4065198.2;ID=EMRE3EUKT4065198.2;Parent=EMRE3EUKT4065198
EMRE3EUKS918387	SGI	exon	374573	374637	0.98	+	.	ID=exon_4065198.2;Parent=EMRE3EUKT4065198
EMRE3EUKS918387	SGI	CDS	374727	375211	1.0	+	2	Name=EMRE3EUKT4065198.3;ID=EMRE3EUKT4065198.3;Parent=EMRE3EUKT4065198
EMRE3EUKS918387	SGI	exon	374727	375211	1.0	+	.	ID=exon_4065198.3;Parent=EMRE3EUKT4065198
EMRE3EUKS918387	SGI	gene	375472	376383	0.97	+	.	Name=MEKHLA domain-containing protein;ID=EMRE3EUKG4065199
EMRE3EUKS918387	SGI	mRNA	375472	376383	0.97	+	.	Name=MEKHLA domain-containing protein;ID=EMRE3EUKT4065199;Parent=EMRE3EUKG4065199
EMRE3EUKS918387	SGI	CDS	375472	375701	0.97	+	0	Name=EMRE3EUKT4065199.1;ID=EMRE3EUKT4065199.1;Parent=EMRE3EUKT4065199
EMRE3EUKS918387	SGI	exon	375472	375701	0.97	+	.	ID=exon_4065199.1;Parent=EMRE3EUKT4065199
EMRE3EUKS918387	SGI	CDS	375774	376383	1.0	+	1	Name=EMRE3EUKT4065199.2;ID=EMRE3EUKT4065199.2;Parent=EMRE3EUKT4065199
EMRE3EUKS918387	SGI	exon	375774	376383	1.0	+	.	ID=exon_4065199.2;Parent=EMRE3EUKT4065199
EMRE3EUKS918387	SGI	gene	376429	378480	1.0	-	.	Name=FAD/NAD(P)-binding domain;ID=EMRE3EUKG4065200
EMRE3EUKS918387	SGI	mRNA	376429	378480	1.0	-	.	Name=FAD/NAD(P)-binding domain;ID=EMRE3EUKT4065200;Parent=EMRE3EUKG4065200
EMRE3EUKS918387	SGI	CDS	376429	376809	1.0	-	0	Name=EMRE3EUKT4065200.1;ID=EMRE3EUKT4065200.1;Parent=EMRE3EUKT4065200
EMRE3EUKS918387	SGI	exon	376429	376809	1.0	-	.	ID=exon_4065200.1;Parent=EMRE3EUKT4065200
EMRE3EUKS918387	SGI	CDS	376874	377068	1.0	-	0	Name=EMRE3EUKT4065200.2;ID=EMRE3EUKT4065200.2;Parent=EMRE3EUKT4065200
EMRE3EUKS918387	SGI	exon	376874	377068	1.0	-	.	ID=exon_4065200.2;Parent=EMRE3EUKT4065200
EMRE3EUKS918387	SGI	CDS	377163	377677	1.0	-	2	Name=EMRE3EUKT4065200.3;ID=EMRE3EUKT4065200.3;Parent=EMRE3EUKT4065200
EMRE3EUKS918387	SGI	exon	377163	377677	1.0	-	.	ID=exon_4065200.3;Parent=EMRE3EUKT4065200
EMRE3EUKS918387	SGI	CDS	377793	377862	1.0	-	0	Name=EMRE3EUKT4065200.4;ID=EMRE3EUKT4065200.4;Parent=EMRE3EUKT4065200
EMRE3EUKS918387	SGI	exon	377793	377862	1.0	-	.	ID=exon_4065200.4;Parent=EMRE3EUKT4065200
EMRE3EUKS918387	SGI	CDS	377937	378140	1.0	-	0	Name=EMRE3EUKT4065200.5;ID=EMRE3EUKT4065200.5;Parent=EMRE3EUKT4065200
EMRE3EUKS918387	SGI	exon	377937	378140	1.0	-	.	ID=exon_4065200.5;Parent=EMRE3EUKT4065200
EMRE3EUKS918387	SGI	CDS	378376	378480	1.0	-	0	Name=EMRE3EUKT4065200.6;ID=EMRE3EUKT4065200.6;Parent=EMRE3EUKT4065200
EMRE3EUKS918387	SGI	exon	378376	378480	1.0	-	.	ID=exon_4065200.6;Parent=EMRE3EUKT4065200
EMRE3EUKS918387	SGI	gene	378577	379784	0.95	-	.	Name=Solute carrier family 39 (Zinc transporter), member 1/2/3;ID=EMRE3EUKG4065201
EMRE3EUKS918387	SGI	mRNA	378577	379784	0.95	-	.	Name=Solute carrier family 39 (Zinc transporter), member 1/2/3;ID=EMRE3EUKT4065201;Parent=EMRE3EUKG4065201
EMRE3EUKS918387	SGI	CDS	378577	378838	1.0	-	1	Name=EMRE3EUKT4065201.1;ID=EMRE3EUKT4065201.1;Parent=EMRE3EUKT4065201
EMRE3EUKS918387	SGI	exon	378577	378838	1.0	-	.	ID=exon_4065201.1;Parent=EMRE3EUKT4065201
EMRE3EUKS918387	SGI	CDS	378970	379784	0.95	-	0	Name=EMRE3EUKT4065201.2;ID=EMRE3EUKT4065201.2;Parent=EMRE3EUKT4065201
EMRE3EUKS918387	SGI	exon	378970	379784	0.95	-	.	ID=exon_4065201.2;Parent=EMRE3EUKT4065201
EMRE3EUKS918387	SGI	gene	380102	380833	0.44	-	.	Name=Conserved predicted protein;ID=EMRE3EUKG4065202
EMRE3EUKS918387	SGI	mRNA	380102	380833	0.44	-	.	Name=Predicted protein;ID=EMRE3EUKT4065202;Parent=EMRE3EUKG4065202
EMRE3EUKS918387	SGI	CDS	380102	380260	0.95	-	0	Name=EMRE3EUKT4065202.1;ID=EMRE3EUKT4065202.1;Parent=EMRE3EUKT4065202
EMRE3EUKS918387	SGI	exon	380102	380260	0.95	-	.	ID=exon_4065202.1;Parent=EMRE3EUKT4065202
EMRE3EUKS918387	SGI	CDS	380355	380590	0.55	-	2	Name=EMRE3EUKT4065202.2;ID=EMRE3EUKT4065202.2;Parent=EMRE3EUKT4065202
EMRE3EUKS918387	SGI	exon	380355	380590	0.55	-	.	ID=exon_4065202.2;Parent=EMRE3EUKT4065202
EMRE3EUKS918387	SGI	CDS	380674	380833	0.77	-	0	Name=EMRE3EUKT4065202.3;ID=EMRE3EUKT4065202.3;Parent=EMRE3EUKT4065202
EMRE3EUKS918387	SGI	exon	380674	380833	0.77	-	.	ID=exon_4065202.3;Parent=EMRE3EUKT4065202
EMRE3EUKS918387	SGI	gene	381101	382101	0.99	+	.	Name=Conserved predicted protein;ID=EMRE3EUKG4065203
EMRE3EUKS918387	SGI	mRNA	381101	382101	0.99	+	.	Name=Predicted protein;ID=EMRE3EUKT4065203;Parent=EMRE3EUKG4065203
EMRE3EUKS918387	SGI	CDS	381101	381434	0.99	+	0	Name=EMRE3EUKT4065203.1;ID=EMRE3EUKT4065203.1;Parent=EMRE3EUKT4065203
EMRE3EUKS918387	SGI	exon	381101	381434	0.99	+	.	ID=exon_4065203.1;Parent=EMRE3EUKT4065203
EMRE3EUKS918387	SGI	CDS	381509	382101	1.0	+	2	Name=EMRE3EUKT4065203.2;ID=EMRE3EUKT4065203.2;Parent=EMRE3EUKT4065203
EMRE3EUKS918387	SGI	exon	381509	382101	1.0	+	.	ID=exon_4065203.2;Parent=EMRE3EUKT4065203
EMRE3EUKS918387	SGI	gene	382410	389438	1.0	+	.	Name=DNA polymerase family B, exonuclease domain;ID=EMRE3EUKG4065204
EMRE3EUKS918387	SGI	mRNA	382410	389438	1.0	+	.	Name=DNA polymerase family B, exonuclease domain;ID=EMRE3EUKT4065204;Parent=EMRE3EUKG4065204
EMRE3EUKS918387	SGI	CDS	382410	385217	1.0	+	0	Name=EMRE3EUKT4065204.1;ID=EMRE3EUKT4065204.1;Parent=EMRE3EUKT4065204
EMRE3EUKS918387	SGI	exon	382410	385217	1.0	+	.	ID=exon_4065204.1;Parent=EMRE3EUKT4065204
EMRE3EUKS918387	SGI	CDS	385288	386014	1.0	+	0	Name=EMRE3EUKT4065204.2;ID=EMRE3EUKT4065204.2;Parent=EMRE3EUKT4065204
EMRE3EUKS918387	SGI	exon	385288	386014	1.0	+	.	ID=exon_4065204.2;Parent=EMRE3EUKT4065204
EMRE3EUKS918387	SGI	CDS	386102	387434	1.0	+	2	Name=EMRE3EUKT4065204.3;ID=EMRE3EUKT4065204.3;Parent=EMRE3EUKT4065204
EMRE3EUKS918387	SGI	exon	386102	387434	1.0	+	.	ID=exon_4065204.3;Parent=EMRE3EUKT4065204
EMRE3EUKS918387	SGI	CDS	387506	389438	1.0	+	1	Name=EMRE3EUKT4065204.4;ID=EMRE3EUKT4065204.4;Parent=EMRE3EUKT4065204
EMRE3EUKS918387	SGI	exon	387506	389438	1.0	+	.	ID=exon_4065204.4;Parent=EMRE3EUKT4065204
EMRE3EUKS918387	SGI	gene	389472	390176	0.79	+	.	Name=S-adenosyl-L-methionine-dependent methyltransferases;ID=EMRE3EUKG4065205
EMRE3EUKS918387	SGI	mRNA	389472	390176	0.79	+	.	Name=S-adenosyl-L-methionine-dependent methyltransferases;ID=EMRE3EUKT4065205;Parent=EMRE3EUKG4065205
EMRE3EUKS918387	SGI	CDS	389472	390176	0.79	+	0	Name=EMRE3EUKT4065205.1;ID=EMRE3EUKT4065205.1;Parent=EMRE3EUKT4065205
EMRE3EUKS918387	SGI	exon	389472	390176	0.79	+	.	ID=exon_4065205.1;Parent=EMRE3EUKT4065205
EMRE3EUKS918387	SGI	gene	390248	391224	0.31	-	.	Name=RHOMBOID-like protein 10;ID=EMRE3EUKG4065206
EMRE3EUKS918387	SGI	mRNA	390248	391224	0.31	-	.	Name=RHOMBOID-like protein 10;ID=EMRE3EUKT4065206;Parent=EMRE3EUKG4065206
EMRE3EUKS918387	SGI	CDS	390248	390962	0.56	-	1	Name=EMRE3EUKT4065206.1;ID=EMRE3EUKT4065206.1;Parent=EMRE3EUKT4065206
EMRE3EUKS918387	SGI	exon	390248	390962	0.56	-	.	ID=exon_4065206.1;Parent=EMRE3EUKT4065206
EMRE3EUKS918387	SGI	CDS	391031	391224	0.31	-	0	Name=EMRE3EUKT4065206.2;ID=EMRE3EUKT4065206.2;Parent=EMRE3EUKT4065206
EMRE3EUKS918387	SGI	exon	391031	391224	0.31	-	.	ID=exon_4065206.2;Parent=EMRE3EUKT4065206
EMRE3EUKS918387	SGI	gene	391475	393911	1.0	-	.	Name=ATPase domain of HSP90 chaperone/DNA topoisomerase II/histidine kinase;ID=EMRE3EUKG4065207
EMRE3EUKS918387	SGI	mRNA	391475	393911	1.0	-	.	Name=ATPase domain of HSP90 chaperone/DNA topoisomerase II/histidine kinase;ID=EMRE3EUKT4065207;Parent=EMRE3EUKG4065207
EMRE3EUKS918387	SGI	CDS	391475	393709	1.0	-	0	Name=EMRE3EUKT4065207.1;ID=EMRE3EUKT4065207.1;Parent=EMRE3EUKT4065207
EMRE3EUKS918387	SGI	exon	391475	393709	1.0	-	.	ID=exon_4065207.1;Parent=EMRE3EUKT4065207
EMRE3EUKS918387	SGI	CDS	393831	393911	1.0	-	0	Name=EMRE3EUKT4065207.2;ID=EMRE3EUKT4065207.2;Parent=EMRE3EUKT4065207
EMRE3EUKS918387	SGI	exon	393831	393911	1.0	-	.	ID=exon_4065207.2;Parent=EMRE3EUKT4065207
EMRE3EUKS918387	SGI	gene	394059	395405	1.0	-	.	Name=Macrophage erythroblast attacher-like;ID=EMRE3EUKG4065208
EMRE3EUKS918387	SGI	mRNA	394059	395405	1.0	-	.	Name=Macrophage erythroblast attacher-like;ID=EMRE3EUKT4065208;Parent=EMRE3EUKG4065208
EMRE3EUKS918387	SGI	CDS	394059	395405	1.0	-	0	Name=EMRE3EUKT4065208.1;ID=EMRE3EUKT4065208.1;Parent=EMRE3EUKT4065208
EMRE3EUKS918387	SGI	exon	394059	395405	1.0	-	.	ID=exon_4065208.1;Parent=EMRE3EUKT4065208
EMRE3EUKS918387	SGI	gene	395714	397611	1.0	+	.	Name=Serine hydroxymethyltransferase;ID=EMRE3EUKG4065209
EMRE3EUKS918387	SGI	mRNA	395714	397611	1.0	+	.	Name=Serine hydroxymethyltransferase;ID=EMRE3EUKT4065209;Parent=EMRE3EUKG4065209
EMRE3EUKS918387	SGI	CDS	395714	395935	1.0	+	0	Name=EMRE3EUKT4065209.1;ID=EMRE3EUKT4065209.1;Parent=EMRE3EUKT4065209
EMRE3EUKS918387	SGI	exon	395714	395935	1.0	+	.	ID=exon_4065209.1;Parent=EMRE3EUKT4065209
EMRE3EUKS918387	SGI	CDS	396199	397611	1.0	+	0	Name=EMRE3EUKT4065209.2;ID=EMRE3EUKT4065209.2;Parent=EMRE3EUKT4065209
EMRE3EUKS918387	SGI	exon	396199	397611	1.0	+	.	ID=exon_4065209.2;Parent=EMRE3EUKT4065209
EMRE3EUKS918387	SGI	gene	397844	399329	0.92	-	.	Name=glyceraldehyde-3-phosphate dehydrogenase, type I;ID=EMRE3EUKG4065210
EMRE3EUKS918387	SGI	mRNA	397844	399329	0.92	-	.	Name=glyceraldehyde-3-phosphate dehydrogenase, type I;ID=EMRE3EUKT4065210;Parent=EMRE3EUKG4065210
EMRE3EUKS918387	SGI	CDS	397844	398905	1.0	-	0	Name=EMRE3EUKT4065210.1;ID=EMRE3EUKT4065210.1;Parent=EMRE3EUKT4065210
EMRE3EUKS918387	SGI	exon	397844	398905	1.0	-	.	ID=exon_4065210.1;Parent=EMRE3EUKT4065210
EMRE3EUKS918387	SGI	CDS	399267	399329	0.92	-	0	Name=EMRE3EUKT4065210.2;ID=EMRE3EUKT4065210.2;Parent=EMRE3EUKT4065210
EMRE3EUKS918387	SGI	exon	399267	399329	0.92	-	.	ID=exon_4065210.2;Parent=EMRE3EUKT4065210
EMRE3EUKS918387	SGI	gene	399726	400687	1.0	+	.	Name=60S ribosomal protein L5-1;ID=EMRE3EUKG4065211
EMRE3EUKS918387	SGI	mRNA	399726	400687	1.0	+	.	Name=60S ribosomal protein L5-1;ID=EMRE3EUKT4065211;Parent=EMRE3EUKG4065211
EMRE3EUKS918387	SGI	CDS	399726	399760	1.0	+	0	Name=EMRE3EUKT4065211.1;ID=EMRE3EUKT4065211.1;Parent=EMRE3EUKT4065211
EMRE3EUKS918387	SGI	exon	399726	399760	1.0	+	.	ID=exon_4065211.1;Parent=EMRE3EUKT4065211
EMRE3EUKS918387	SGI	CDS	399838	400687	1.0	+	1	Name=EMRE3EUKT4065211.2;ID=EMRE3EUKT4065211.2;Parent=EMRE3EUKT4065211
EMRE3EUKS918387	SGI	exon	399838	400687	1.0	+	.	ID=exon_4065211.2;Parent=EMRE3EUKT4065211
EMRE3EUKS918387	SGI	gene	402111	403262	0.79	-	.	Name=Homeodomain-like;ID=EMRE3EUKG4065212
EMRE3EUKS918387	SGI	mRNA	402111	403262	0.79	-	.	Name=Homeodomain-like;ID=EMRE3EUKT4065212;Parent=EMRE3EUKG4065212
EMRE3EUKS918387	SGI	CDS	402111	403262	0.79	-	0	Name=EMRE3EUKT4065212.1;ID=EMRE3EUKT4065212.1;Parent=EMRE3EUKT4065212
EMRE3EUKS918387	SGI	exon	402111	403262	0.79	-	.	ID=exon_4065212.1;Parent=EMRE3EUKT4065212
EMRE3EUKS918387	SGI	gene	403803	405067	0.9	+	.	Name=UBX domain-containing protein 7;ID=EMRE3EUKG4065213
EMRE3EUKS918387	SGI	mRNA	403803	405067	0.9	+	.	Name=UBX domain-containing protein 7;ID=EMRE3EUKT4065213;Parent=EMRE3EUKG4065213
EMRE3EUKS918387	SGI	CDS	403803	404772	0.91	+	0	Name=EMRE3EUKT4065213.1;ID=EMRE3EUKT4065213.1;Parent=EMRE3EUKT4065213
EMRE3EUKS918387	SGI	exon	403803	404772	0.91	+	.	ID=exon_4065213.1;Parent=EMRE3EUKT4065213
EMRE3EUKS918387	SGI	CDS	404841	405067	0.99	+	2	Name=EMRE3EUKT4065213.2;ID=EMRE3EUKT4065213.2;Parent=EMRE3EUKT4065213
EMRE3EUKS918387	SGI	exon	404841	405067	0.99	+	.	ID=exon_4065213.2;Parent=EMRE3EUKT4065213
EMRE3EUKS918387	SGI	gene	405333	406280	0.81	+	.	Name=Conserved predicted protein;ID=EMRE3EUKG4065214
EMRE3EUKS918387	SGI	mRNA	405333	406280	0.81	+	.	Name=Predicted protein;ID=EMRE3EUKT4065214;Parent=EMRE3EUKG4065214
EMRE3EUKS918387	SGI	CDS	405333	405359	0.81	+	0	Name=EMRE3EUKT4065214.1;ID=EMRE3EUKT4065214.1;Parent=EMRE3EUKT4065214
EMRE3EUKS918387	SGI	exon	405333	405359	0.81	+	.	ID=exon_4065214.1;Parent=EMRE3EUKT4065214
EMRE3EUKS918387	SGI	CDS	405618	406280	1.0	+	0	Name=EMRE3EUKT4065214.2;ID=EMRE3EUKT4065214.2;Parent=EMRE3EUKT4065214
EMRE3EUKS918387	SGI	exon	405618	406280	1.0	+	.	ID=exon_4065214.2;Parent=EMRE3EUKT4065214
EMRE3EUKS918387	SGI	gene	406412	406956	0.99	-	.	Name=Transcription initiation factor TFIID subunit 9B;ID=EMRE3EUKG4065215
EMRE3EUKS918387	SGI	mRNA	406412	406956	0.99	-	.	Name=Transcription initiation factor TFIID subunit 9B;ID=EMRE3EUKT4065215;Parent=EMRE3EUKG4065215
EMRE3EUKS918387	SGI	CDS	406412	406657	0.99	-	0	Name=EMRE3EUKT4065215.1;ID=EMRE3EUKT4065215.1;Parent=EMRE3EUKT4065215
EMRE3EUKS918387	SGI	exon	406412	406657	0.99	-	.	ID=exon_4065215.1;Parent=EMRE3EUKT4065215
EMRE3EUKS918387	SGI	CDS	406718	406804	1.0	-	0	Name=EMRE3EUKT4065215.2;ID=EMRE3EUKT4065215.2;Parent=EMRE3EUKT4065215
EMRE3EUKS918387	SGI	exon	406718	406804	1.0	-	.	ID=exon_4065215.2;Parent=EMRE3EUKT4065215
EMRE3EUKS918387	SGI	CDS	406873	406956	1.0	-	0	Name=EMRE3EUKT4065215.3;ID=EMRE3EUKT4065215.3;Parent=EMRE3EUKT4065215
EMRE3EUKS918387	SGI	exon	406873	406956	1.0	-	.	ID=exon_4065215.3;Parent=EMRE3EUKT4065215
EMRE3EUKS918387	SGI	gene	407195	408220	0.85	+	.	Name=Deacetylases, including yeast histone deacetylase and acetoin utilization protein;ID=EMRE3EUKG4065216
EMRE3EUKS918387	SGI	mRNA	407195	408220	0.85	+	.	Name=Deacetylases, including yeast histone deacetylase and acetoin utilization protein;ID=EMRE3EUKT4065216;Parent=EMRE3EUKG4065216
EMRE3EUKS918387	SGI	CDS	407195	408220	0.85	+	0	Name=EMRE3EUKT4065216.1;ID=EMRE3EUKT4065216.1;Parent=EMRE3EUKT4065216
EMRE3EUKS918387	SGI	exon	407195	408220	0.85	+	.	ID=exon_4065216.1;Parent=EMRE3EUKT4065216
EMRE3EUKS918387	SGI	gene	408467	414533	0.99	+	.	Name=Proteasome activator complex subunit 4;ID=EMRE3EUKG4065217
EMRE3EUKS918387	SGI	mRNA	408467	414533	0.99	+	.	Name=Proteasome activator complex subunit 4;ID=EMRE3EUKT4065217;Parent=EMRE3EUKG4065217
EMRE3EUKS918387	SGI	CDS	408467	408524	0.99	+	0	Name=EMRE3EUKT4065217.1;ID=EMRE3EUKT4065217.1;Parent=EMRE3EUKT4065217
EMRE3EUKS918387	SGI	exon	408467	408524	0.99	+	.	ID=exon_4065217.1;Parent=EMRE3EUKT4065217
EMRE3EUKS918387	SGI	CDS	408596	412006	1.0	+	2	Name=EMRE3EUKT4065217.2;ID=EMRE3EUKT4065217.2;Parent=EMRE3EUKT4065217
EMRE3EUKS918387	SGI	exon	408596	412006	1.0	+	.	ID=exon_4065217.2;Parent=EMRE3EUKT4065217
EMRE3EUKS918387	SGI	CDS	412075	414533	1.0	+	2	Name=EMRE3EUKT4065217.3;ID=EMRE3EUKT4065217.3;Parent=EMRE3EUKT4065217
EMRE3EUKS918387	SGI	exon	412075	414533	1.0	+	.	ID=exon_4065217.3;Parent=EMRE3EUKT4065217
EMRE3EUKS918387	SGI	gene	414548	416440	0.74	-	.	Name=YVTN repeat-like/Quinoprotein amine dehydrogenase;ID=EMRE3EUKG4065218
EMRE3EUKS918387	SGI	mRNA	414548	416440	0.74	-	.	Name=YVTN repeat-like/Quinoprotein amine dehydrogenase;ID=EMRE3EUKT4065218;Parent=EMRE3EUKG4065218
EMRE3EUKS918387	SGI	CDS	414548	416440	0.74	-	0	Name=EMRE3EUKT4065218.1;ID=EMRE3EUKT4065218.1;Parent=EMRE3EUKT4065218
EMRE3EUKS918387	SGI	exon	414548	416440	0.74	-	.	ID=exon_4065218.1;Parent=EMRE3EUKT4065218
EMRE3EUKS918387	SGI	gene	416667	419263	0.71	-	.	Name=Ffd and tfg box motifscontaining protein;ID=EMRE3EUKG4065219
EMRE3EUKS918387	SGI	mRNA	416667	419263	0.71	-	.	Name=Ffd and tfg box motifscontaining protein;ID=EMRE3EUKT4065219;Parent=EMRE3EUKG4065219
EMRE3EUKS918387	SGI	CDS	416667	417529	0.71	-	2	Name=EMRE3EUKT4065219.1;ID=EMRE3EUKT4065219.1;Parent=EMRE3EUKT4065219
EMRE3EUKS918387	SGI	exon	416667	417529	0.71	-	.	ID=exon_4065219.1;Parent=EMRE3EUKT4065219
EMRE3EUKS918387	SGI	CDS	418083	418826	0.8	-	2	Name=EMRE3EUKT4065219.2;ID=EMRE3EUKT4065219.2;Parent=EMRE3EUKT4065219
EMRE3EUKS918387	SGI	exon	418083	418826	0.8	-	.	ID=exon_4065219.2;Parent=EMRE3EUKT4065219
EMRE3EUKS918387	SGI	CDS	418920	419006	0.99	-	2	Name=EMRE3EUKT4065219.3;ID=EMRE3EUKT4065219.3;Parent=EMRE3EUKT4065219
EMRE3EUKS918387	SGI	exon	418920	419006	0.99	-	.	ID=exon_4065219.3;Parent=EMRE3EUKT4065219
EMRE3EUKS918387	SGI	CDS	419137	419263	1.0	-	0	Name=EMRE3EUKT4065219.4;ID=EMRE3EUKT4065219.4;Parent=EMRE3EUKT4065219
EMRE3EUKS918387	SGI	exon	419137	419263	1.0	-	.	ID=exon_4065219.4;Parent=EMRE3EUKT4065219
EMRE3EUKS918387	SGI	gene	419430	421244	1.0	-	.	Name=Phospholipase B-like 1;ID=EMRE3EUKG4065220
EMRE3EUKS918387	SGI	mRNA	419430	421244	1.0	-	.	Name=Phospholipase B-like 1;ID=EMRE3EUKT4065220;Parent=EMRE3EUKG4065220
EMRE3EUKS918387	SGI	CDS	419430	421244	1.0	-	0	Name=EMRE3EUKT4065220.1;ID=EMRE3EUKT4065220.1;Parent=EMRE3EUKT4065220
EMRE3EUKS918387	SGI	exon	419430	421244	1.0	-	.	ID=exon_4065220.1;Parent=EMRE3EUKT4065220
EMRE3EUKS918387	SGI	gene	421396	422645	0.42	-	.	Name=Ribosomal protein S7 component of cytosolic 80S ribosome and 40S small subunit;ID=EMRE3EUKG4065221
EMRE3EUKS918387	SGI	mRNA	421396	422645	0.42	-	.	Name=Ribosomal protein S7 component of cytosolic 80S ribosome and 40S small subunit;ID=EMRE3EUKT4065221;Parent=EMRE3EUKG4065221
EMRE3EUKS918387	SGI	CDS	421396	421893	1.0	-	0	Name=EMRE3EUKT4065221.1;ID=EMRE3EUKT4065221.1;Parent=EMRE3EUKT4065221
EMRE3EUKS918387	SGI	exon	421396	421893	1.0	-	.	ID=exon_4065221.1;Parent=EMRE3EUKT4065221
EMRE3EUKS918387	SGI	CDS	422158	422248	0.81	-	1	Name=EMRE3EUKT4065221.2;ID=EMRE3EUKT4065221.2;Parent=EMRE3EUKT4065221
EMRE3EUKS918387	SGI	exon	422158	422248	0.81	-	.	ID=exon_4065221.2;Parent=EMRE3EUKT4065221
EMRE3EUKS918387	SGI	CDS	422593	422645	0.42	-	0	Name=EMRE3EUKT4065221.3;ID=EMRE3EUKT4065221.3;Parent=EMRE3EUKT4065221
EMRE3EUKS918387	SGI	exon	422593	422645	0.42	-	.	ID=exon_4065221.3;Parent=EMRE3EUKT4065221
EMRE3EUKS918387	SGI	gene	422796	425258	1.0	+	.	Name=Protein kinase-like (PK-like);ID=EMRE3EUKG4065222
EMRE3EUKS918387	SGI	mRNA	422796	425258	1.0	+	.	Name=Protein kinase-like (PK-like);ID=EMRE3EUKT4065222;Parent=EMRE3EUKG4065222
EMRE3EUKS918387	SGI	CDS	422796	425258	1.0	+	0	Name=EMRE3EUKT4065222.1;ID=EMRE3EUKT4065222.1;Parent=EMRE3EUKT4065222
EMRE3EUKS918387	SGI	exon	422796	425258	1.0	+	.	ID=exon_4065222.1;Parent=EMRE3EUKT4065222
EMRE3EUKS918387	SGI	gene	425373	427091	1.0	+	.	Name=Peptidyl-prolyl cis-trans isomerase-like 2;ID=EMRE3EUKG4065223
EMRE3EUKS918387	SGI	mRNA	425373	427091	1.0	+	.	Name=Peptidyl-prolyl cis-trans isomerase-like 2;ID=EMRE3EUKT4065223;Parent=EMRE3EUKG4065223
EMRE3EUKS918387	SGI	CDS	425373	427091	1.0	+	0	Name=EMRE3EUKT4065223.1;ID=EMRE3EUKT4065223.1;Parent=EMRE3EUKT4065223
EMRE3EUKS918387	SGI	exon	425373	427091	1.0	+	.	ID=exon_4065223.1;Parent=EMRE3EUKT4065223
EMRE3EUKS918387	SGI	gene	427131	427856	0.78	-	.	Name=Translation initiation factor IF-2;ID=EMRE3EUKG4065224
EMRE3EUKS918387	SGI	mRNA	427131	427856	0.78	-	.	Name=Translation initiation factor IF-2;ID=EMRE3EUKT4065224;Parent=EMRE3EUKG4065224
EMRE3EUKS918387	SGI	CDS	427131	427627	1.0	-	2	Name=EMRE3EUKT4065224.1;ID=EMRE3EUKT4065224.1;Parent=EMRE3EUKT4065224
EMRE3EUKS918387	SGI	exon	427131	427627	1.0	-	.	ID=exon_4065224.1;Parent=EMRE3EUKT4065224
EMRE3EUKS918387	SGI	CDS	427697	427856	0.78	-	0	Name=EMRE3EUKT4065224.2;ID=EMRE3EUKT4065224.2;Parent=EMRE3EUKT4065224
EMRE3EUKS918387	SGI	exon	427697	427856	0.78	-	.	ID=exon_4065224.2;Parent=EMRE3EUKT4065224
EMRE3EUKS918387	SGI	gene	428122	428808	0.99	+	.	Name=AMME syndrome candidateprotein 1 protein;ID=EMRE3EUKG4065225
EMRE3EUKS918387	SGI	mRNA	428122	428808	0.99	+	.	Name=AMME syndrome candidateprotein 1 protein;ID=EMRE3EUKT4065225;Parent=EMRE3EUKG4065225
EMRE3EUKS918387	SGI	CDS	428122	428808	0.99	+	0	Name=EMRE3EUKT4065225.1;ID=EMRE3EUKT4065225.1;Parent=EMRE3EUKT4065225
EMRE3EUKS918387	SGI	exon	428122	428808	0.99	+	.	ID=exon_4065225.1;Parent=EMRE3EUKT4065225
EMRE3EUKS918387	SGI	gene	428924	429409	0.78	-	.	Name=Conserved predicted protein;ID=EMRE3EUKG4065226
EMRE3EUKS918387	SGI	mRNA	428924	429409	0.78	-	.	Name=Predicted protein;ID=EMRE3EUKT4065226;Parent=EMRE3EUKG4065226
EMRE3EUKS918387	SGI	CDS	428924	429409	0.78	-	0	Name=EMRE3EUKT4065226.1;ID=EMRE3EUKT4065226.1;Parent=EMRE3EUKT4065226
EMRE3EUKS918387	SGI	exon	428924	429409	0.78	-	.	ID=exon_4065226.1;Parent=EMRE3EUKT4065226
EMRE3EUKS918387	SGI	gene	429912	432045	1.0	+	.	Name=Homeodomain-like;ID=EMRE3EUKG4065227
EMRE3EUKS918387	SGI	mRNA	429912	432045	1.0	+	.	Name=Homeodomain-like;ID=EMRE3EUKT4065227;Parent=EMRE3EUKG4065227
EMRE3EUKS918387	SGI	CDS	429912	430034	1.0	+	0	Name=EMRE3EUKT4065227.1;ID=EMRE3EUKT4065227.1;Parent=EMRE3EUKT4065227
EMRE3EUKS918387	SGI	exon	429912	430034	1.0	+	.	ID=exon_4065227.1;Parent=EMRE3EUKT4065227
EMRE3EUKS918387	SGI	CDS	430117	432045	1.0	+	0	Name=EMRE3EUKT4065227.2;ID=EMRE3EUKT4065227.2;Parent=EMRE3EUKT4065227
EMRE3EUKS918387	SGI	exon	430117	432045	1.0	+	.	ID=exon_4065227.2;Parent=EMRE3EUKT4065227
EMRE3EUKS918387	SGI	gene	432391	434009	1.0	+	.	Name=FYVE/PHD zinc finger;ID=EMRE3EUKG4065228
EMRE3EUKS918387	SGI	mRNA	432391	434009	1.0	+	.	Name=FYVE/PHD zinc finger;ID=EMRE3EUKT4065228;Parent=EMRE3EUKG4065228
EMRE3EUKS918387	SGI	CDS	432391	432505	1.0	+	0	Name=EMRE3EUKT4065228.1;ID=EMRE3EUKT4065228.1;Parent=EMRE3EUKT4065228
EMRE3EUKS918387	SGI	exon	432391	432505	1.0	+	.	ID=exon_4065228.1;Parent=EMRE3EUKT4065228
EMRE3EUKS918387	SGI	CDS	432599	432816	1.0	+	2	Name=EMRE3EUKT4065228.2;ID=EMRE3EUKT4065228.2;Parent=EMRE3EUKT4065228
EMRE3EUKS918387	SGI	exon	432599	432816	1.0	+	.	ID=exon_4065228.2;Parent=EMRE3EUKT4065228
EMRE3EUKS918387	SGI	CDS	432891	434009	1.0	+	0	Name=EMRE3EUKT4065228.3;ID=EMRE3EUKT4065228.3;Parent=EMRE3EUKT4065228
EMRE3EUKS918387	SGI	exon	432891	434009	1.0	+	.	ID=exon_4065228.3;Parent=EMRE3EUKT4065228
EMRE3EUKS918387	SGI	gene	434110	435636	1.0	-	.	Name=YVTN repeat-like/Quinoprotein amine dehydrogenase;ID=EMRE3EUKG4065229
EMRE3EUKS918387	SGI	mRNA	434110	435636	1.0	-	.	Name=YVTN repeat-like/Quinoprotein amine dehydrogenase;ID=EMRE3EUKT4065229;Parent=EMRE3EUKG4065229
EMRE3EUKS918387	SGI	CDS	434110	435636	1.0	-	0	Name=EMRE3EUKT4065229.1;ID=EMRE3EUKT4065229.1;Parent=EMRE3EUKT4065229
EMRE3EUKS918387	SGI	exon	434110	435636	1.0	-	.	ID=exon_4065229.1;Parent=EMRE3EUKT4065229
EMRE3EUKS918387	SGI	gene	435950	436968	1.0	+	.	Name=Ribosomal protein L7, component of cytosolic 80S ribosome and 60S large subunit;ID=EMRE3EUKG4065230
EMRE3EUKS918387	SGI	mRNA	435950	436968	1.0	+	.	Name=Ribosomal protein L7, component of cytosolic 80S ribosome and 60S large subunit;ID=EMRE3EUKT4065230;Parent=EMRE3EUKG4065230
EMRE3EUKS918387	SGI	CDS	435950	436036	1.0	+	0	Name=EMRE3EUKT4065230.1;ID=EMRE3EUKT4065230.1;Parent=EMRE3EUKT4065230
EMRE3EUKS918387	SGI	exon	435950	436036	1.0	+	.	ID=exon_4065230.1;Parent=EMRE3EUKT4065230
EMRE3EUKS918387	SGI	CDS	436336	436968	1.0	+	0	Name=EMRE3EUKT4065230.2;ID=EMRE3EUKT4065230.2;Parent=EMRE3EUKT4065230
EMRE3EUKS918387	SGI	exon	436336	436968	1.0	+	.	ID=exon_4065230.2;Parent=EMRE3EUKT4065230
EMRE3EUKS918387	SGI	gene	437116	438053	0.98	-	.	Name=Ribosomal protein L18 component of cytosolic 80S ribosome and 60S large subunit;ID=EMRE3EUKG4065231
EMRE3EUKS918387	SGI	mRNA	437116	438053	0.98	-	.	Name=Ribosomal protein L18 component of cytosolic 80S ribosome and 60S large subunit;ID=EMRE3EUKT4065231;Parent=EMRE3EUKG4065231
EMRE3EUKS918387	SGI	CDS	437116	437586	1.0	-	0	Name=EMRE3EUKT4065231.1;ID=EMRE3EUKT4065231.1;Parent=EMRE3EUKT4065231
EMRE3EUKS918387	SGI	exon	437116	437586	1.0	-	.	ID=exon_4065231.1;Parent=EMRE3EUKT4065231
EMRE3EUKS918387	SGI	CDS	437707	437796	1.0	-	0	Name=EMRE3EUKT4065231.2;ID=EMRE3EUKT4065231.2;Parent=EMRE3EUKT4065231
EMRE3EUKS918387	SGI	exon	437707	437796	1.0	-	.	ID=exon_4065231.2;Parent=EMRE3EUKT4065231
EMRE3EUKS918387	SGI	CDS	438051	438053	0.98	-	0	Name=EMRE3EUKT4065231.3;ID=EMRE3EUKT4065231.3;Parent=EMRE3EUKT4065231
EMRE3EUKS918387	SGI	exon	438051	438053	0.98	-	.	ID=exon_4065231.3;Parent=EMRE3EUKT4065231
EMRE3EUKS918387	SGI	gene	439386	439805	0.42	-	.	Name=Conserved predicted protein;ID=EMRE3EUKG4065232
EMRE3EUKS918387	SGI	mRNA	439386	439805	0.42	-	.	Name=Predicted protein;ID=EMRE3EUKT4065232;Parent=EMRE3EUKG4065232
EMRE3EUKS918387	SGI	CDS	439386	439805	0.42	-	0	Name=EMRE3EUKT4065232.1;ID=EMRE3EUKT4065232.1;Parent=EMRE3EUKT4065232
EMRE3EUKS918387	SGI	exon	439386	439805	0.42	-	.	ID=exon_4065232.1;Parent=EMRE3EUKT4065232
EMRE3EUKS918387	SGI	gene	439924	441491	1.0	+	.	Name=Protein TIC 40;ID=EMRE3EUKG4065233
EMRE3EUKS918387	SGI	mRNA	439924	441491	1.0	+	.	Name=Protein TIC 40;ID=EMRE3EUKT4065233;Parent=EMRE3EUKG4065233
EMRE3EUKS918387	SGI	CDS	439924	440026	1.0	+	0	Name=EMRE3EUKT4065233.1;ID=EMRE3EUKT4065233.1;Parent=EMRE3EUKT4065233
EMRE3EUKS918387	SGI	exon	439924	440026	1.0	+	.	ID=exon_4065233.1;Parent=EMRE3EUKT4065233
EMRE3EUKS918387	SGI	CDS	440206	440291	1.0	+	2	Name=EMRE3EUKT4065233.2;ID=EMRE3EUKT4065233.2;Parent=EMRE3EUKT4065233
EMRE3EUKS918387	SGI	exon	440206	440291	1.0	+	.	ID=exon_4065233.2;Parent=EMRE3EUKT4065233
EMRE3EUKS918387	SGI	CDS	440373	441491	1.0	+	0	Name=EMRE3EUKT4065233.3;ID=EMRE3EUKT4065233.3;Parent=EMRE3EUKT4065233
EMRE3EUKS918387	SGI	exon	440373	441491	1.0	+	.	ID=exon_4065233.3;Parent=EMRE3EUKT4065233
EMRE3EUKS918387	SGI	gene	441714	442491	1.0	+	.	Name=GDT1-like protein 5;ID=EMRE3EUKG4065234
EMRE3EUKS918387	SGI	mRNA	441714	442491	1.0	+	.	Name=GDT1-like protein 5;ID=EMRE3EUKT4065234;Parent=EMRE3EUKG4065234
EMRE3EUKS918387	SGI	CDS	441714	441833	1.0	+	0	Name=EMRE3EUKT4065234.1;ID=EMRE3EUKT4065234.1;Parent=EMRE3EUKT4065234
EMRE3EUKS918387	SGI	exon	441714	441833	1.0	+	.	ID=exon_4065234.1;Parent=EMRE3EUKT4065234
EMRE3EUKS918387	SGI	CDS	441907	442491	1.0	+	0	Name=EMRE3EUKT4065234.2;ID=EMRE3EUKT4065234.2;Parent=EMRE3EUKT4065234
EMRE3EUKS918387	SGI	exon	441907	442491	1.0	+	.	ID=exon_4065234.2;Parent=EMRE3EUKT4065234
EMRE3EUKS918387	SGI	gene	442569	445826	1.0	-	.	Name=Conserved predicted protein;ID=EMRE3EUKG4065235
EMRE3EUKS918387	SGI	mRNA	442569	445826	1.0	-	.	Name=Conserved predicted protein;ID=EMRE3EUKT4065235;Parent=EMRE3EUKG4065235
EMRE3EUKS918387	SGI	CDS	442569	445826	1.0	-	0	Name=EMRE3EUKT4065235.1;ID=EMRE3EUKT4065235.1;Parent=EMRE3EUKT4065235
EMRE3EUKS918387	SGI	exon	442569	445826	1.0	-	.	ID=exon_4065235.1;Parent=EMRE3EUKT4065235
EMRE3EUKS918387	SGI	gene	446550	447032	.	-	.	Name=Conserved predicted protein;ID=EMRE3EUKG4065264
EMRE3EUKS918387	SGI	mRNA	446550	447032	.	-	.	Name=Predicted protein;ID=EMRE3EUKT4065264;Parent=EMRE3EUKG4065264
EMRE3EUKS918387	SGI	CDS	446550	447032	.	-	0	Name=EMRE3EUKT4065264.1;ID=EMRE3EUKT4065264.1;Parent=EMRE3EUKT4065264
EMRE3EUKS918387	SGI	exon	446550	447032	.	-	.	ID=exon_4065264.1;Parent=EMRE3EUKT4065264
EMRE3EUKS918387	SGI	gene	447429	447992	1.0	-	.	Name=EF-hand;ID=EMRE3EUKG4065236
EMRE3EUKS918387	SGI	mRNA	447429	447992	1.0	-	.	Name=EF-hand;ID=EMRE3EUKT4065236;Parent=EMRE3EUKG4065236
EMRE3EUKS918387	SGI	CDS	447429	447992	1.0	-	0	Name=EMRE3EUKT4065236.1;ID=EMRE3EUKT4065236.1;Parent=EMRE3EUKT4065236
EMRE3EUKS918387	SGI	exon	447429	447992	1.0	-	.	ID=exon_4065236.1;Parent=EMRE3EUKT4065236
EMRE3EUKS918387	SGI	gene	448612	449202	1.0	+	.	Name=Thioredoxin-like protein 1;ID=EMRE3EUKG4065237
EMRE3EUKS918387	SGI	mRNA	448612	449202	1.0	+	.	Name=Thioredoxin-like protein 1;ID=EMRE3EUKT4065237;Parent=EMRE3EUKG4065237
EMRE3EUKS918387	SGI	CDS	448612	449202	1.0	+	0	Name=EMRE3EUKT4065237.1;ID=EMRE3EUKT4065237.1;Parent=EMRE3EUKT4065237
EMRE3EUKS918387	SGI	exon	448612	449202	1.0	+	.	ID=exon_4065237.1;Parent=EMRE3EUKT4065237
EMRE3EUKS918387	SGI	gene	458177	462582	0.46	+	.	Name=Retrotransposon protein, putative, Ty3-gypsy subclass;ID=EMRE3EUKG4065238
EMRE3EUKS918387	SGI	mRNA	458177	462582	0.46	+	.	Name=Retrotransposon protein, putative, Ty3-gypsy subclass;ID=EMRE3EUKT4065238;Parent=EMRE3EUKG4065238
EMRE3EUKS918387	SGI	CDS	458177	458781	0.46	+	0	Name=EMRE3EUKT4065238.1;ID=EMRE3EUKT4065238.1;Parent=EMRE3EUKT4065238
EMRE3EUKS918387	SGI	exon	458177	458781	0.46	+	.	ID=exon_4065238.1;Parent=EMRE3EUKT4065238
EMRE3EUKS918387	SGI	CDS	458880	462582	1.0	+	1	Name=EMRE3EUKT4065238.2;ID=EMRE3EUKT4065238.2;Parent=EMRE3EUKT4065238
EMRE3EUKS918387	SGI	exon	458880	462582	1.0	+	.	ID=exon_4065238.2;Parent=EMRE3EUKT4065238
EMRE3EUKS918387	SGI	gene	463603	472442	0.79	-	.	Name=Fibronectin type III;ID=EMRE3EUKG4065239
EMRE3EUKS918387	SGI	mRNA	463603	472442	0.79	-	.	Name=Fibronectin type III;ID=EMRE3EUKT4065239;Parent=EMRE3EUKG4065239
EMRE3EUKS918387	SGI	CDS	463603	472042	0.82	-	1	Name=EMRE3EUKT4065239.1;ID=EMRE3EUKT4065239.1;Parent=EMRE3EUKT4065239
EMRE3EUKS918387	SGI	exon	463603	472042	0.82	-	.	ID=exon_4065239.1;Parent=EMRE3EUKT4065239
EMRE3EUKS918387	SGI	CDS	472282	472442	0.88	-	0	Name=EMRE3EUKT4065239.2;ID=EMRE3EUKT4065239.2;Parent=EMRE3EUKT4065239
EMRE3EUKS918387	SGI	exon	472282	472442	0.88	-	.	ID=exon_4065239.2;Parent=EMRE3EUKT4065239
EMRE3EUKS918387	SGI	gene	472748	473173	1.0	+	.	Name=Conserved predicted protein;ID=EMRE3EUKG4065240
EMRE3EUKS918387	SGI	mRNA	472748	473173	1.0	+	.	Name=Predicted protein;ID=EMRE3EUKT4065240;Parent=EMRE3EUKG4065240
EMRE3EUKS918387	SGI	CDS	472748	473173	1.0	+	0	Name=EMRE3EUKT4065240.1;ID=EMRE3EUKT4065240.1;Parent=EMRE3EUKT4065240
EMRE3EUKS918387	SGI	exon	472748	473173	1.0	+	.	ID=exon_4065240.1;Parent=EMRE3EUKT4065240
EMRE3EUKS918387	SGI	gene	481437	485842	0.46	+	.	Name=DNA/RNA polymerases superfamily protein;ID=EMRE3EUKG4065241
EMRE3EUKS918387	SGI	mRNA	481437	485842	0.46	+	.	Name=DNA/RNA polymerases superfamily protein;ID=EMRE3EUKT4065241;Parent=EMRE3EUKG4065241
EMRE3EUKS918387	SGI	CDS	481437	482041	0.46	+	0	Name=EMRE3EUKT4065241.1;ID=EMRE3EUKT4065241.1;Parent=EMRE3EUKT4065241
EMRE3EUKS918387	SGI	exon	481437	482041	0.46	+	.	ID=exon_4065241.1;Parent=EMRE3EUKT4065241
EMRE3EUKS918387	SGI	CDS	482140	485842	1.0	+	1	Name=EMRE3EUKT4065241.2;ID=EMRE3EUKT4065241.2;Parent=EMRE3EUKT4065241
EMRE3EUKS918387	SGI	exon	482140	485842	1.0	+	.	ID=exon_4065241.2;Parent=EMRE3EUKT4065241
EMRE3EUKS918387	SGI	gene	487058	488245	1.0	-	.	Name=Conserved predicted protein;ID=EMRE3EUKG4065242
EMRE3EUKS918387	SGI	mRNA	487058	488245	1.0	-	.	Name=Predicted protein;ID=EMRE3EUKT4065242;Parent=EMRE3EUKG4065242
EMRE3EUKS918387	SGI	CDS	487058	488245	1.0	-	0	Name=EMRE3EUKT4065242.1;ID=EMRE3EUKT4065242.1;Parent=EMRE3EUKT4065242
EMRE3EUKS918387	SGI	exon	487058	488245	1.0	-	.	ID=exon_4065242.1;Parent=EMRE3EUKT4065242
EMRE3EUKS918387	SGI	gene	488795	489550	0.52	+	.	Name=Conserved predicted protein;ID=EMRE3EUKG4065243
EMRE3EUKS918387	SGI	mRNA	488795	489550	0.52	+	.	Name=Predicted protein;ID=EMRE3EUKT4065243;Parent=EMRE3EUKG4065243
EMRE3EUKS918387	SGI	CDS	488795	489550	0.52	+	0	Name=EMRE3EUKT4065243.1;ID=EMRE3EUKT4065243.1;Parent=EMRE3EUKT4065243
EMRE3EUKS918387	SGI	exon	488795	489550	0.52	+	.	ID=exon_4065243.1;Parent=EMRE3EUKT4065243
EMRE3EUKS918387	SGI	gene	492093	492542	.	+	.	Name=Conserved predicted protein;ID=EMRE3EUKG4065263
EMRE3EUKS918387	SGI	mRNA	492093	492542	.	+	.	Name=Predicted protein;ID=EMRE3EUKT4065263;Parent=EMRE3EUKG4065263
EMRE3EUKS918387	SGI	CDS	492093	492542	.	+	0	Name=EMRE3EUKT4065263.1;ID=EMRE3EUKT4065263.1;Parent=EMRE3EUKT4065263
EMRE3EUKS918387	SGI	exon	492093	492542	.	+	.	ID=exon_4065263.1;Parent=EMRE3EUKT4065263
EMRE3EUKS918387	SGI	gene	495265	495858	0.58	+	.	Name=VV D5 family helicase;ID=EMRE3EUKG4065244
EMRE3EUKS918387	SGI	mRNA	495265	495858	0.58	+	.	Name=VV D5 family helicase;ID=EMRE3EUKT4065244;Parent=EMRE3EUKG4065244
EMRE3EUKS918387	SGI	CDS	495265	495858	0.58	+	0	Name=EMRE3EUKT4065244.1;ID=EMRE3EUKT4065244.1;Parent=EMRE3EUKT4065244
EMRE3EUKS918387	SGI	exon	495265	495858	0.58	+	.	ID=exon_4065244.1;Parent=EMRE3EUKT4065244
EMRE3EUKS918387	SGI	gene	497770	500187	0.98	+	.	Name=Conserved predicted protein;ID=EMRE3EUKG4065245
EMRE3EUKS918387	SGI	mRNA	497770	500187	0.98	+	.	Name=Predicted protein;ID=EMRE3EUKT4065245;Parent=EMRE3EUKG4065245
EMRE3EUKS918387	SGI	CDS	497770	500187	0.98	+	0	Name=EMRE3EUKT4065245.1;ID=EMRE3EUKT4065245.1;Parent=EMRE3EUKT4065245
EMRE3EUKS918387	SGI	exon	497770	500187	0.98	+	.	ID=exon_4065245.1;Parent=EMRE3EUKT4065245
EMRE3EUKS918387	SGI	gene	505710	506102	0.48	-	.	Name=Conserved predicted protein;ID=EMRE3EUKG4065246
EMRE3EUKS918387	SGI	mRNA	505710	506102	0.48	-	.	Name=Predicted protein;ID=EMRE3EUKT4065246;Parent=EMRE3EUKG4065246
EMRE3EUKS918387	SGI	CDS	505710	506102	0.48	-	0	Name=EMRE3EUKT4065246.1;ID=EMRE3EUKT4065246.1;Parent=EMRE3EUKT4065246
EMRE3EUKS918387	SGI	exon	505710	506102	0.48	-	.	ID=exon_4065246.1;Parent=EMRE3EUKT4065246
EMRE3EUKS918387	SGI	gene	506338	507705	0.49	-	.	Name=Conserved predicted protein;ID=EMRE3EUKG4065247
EMRE3EUKS918387	SGI	mRNA	506338	507705	0.49	-	.	Name=Predicted protein;ID=EMRE3EUKT4065247;Parent=EMRE3EUKG4065247
EMRE3EUKS918387	SGI	CDS	506338	506938	0.91	-	1	Name=EMRE3EUKT4065247.1;ID=EMRE3EUKT4065247.1;Parent=EMRE3EUKT4065247
EMRE3EUKS918387	SGI	exon	506338	506938	0.91	-	.	ID=exon_4065247.1;Parent=EMRE3EUKT4065247
EMRE3EUKS918387	SGI	CDS	507010	507196	0.96	-	2	Name=EMRE3EUKT4065247.2;ID=EMRE3EUKT4065247.2;Parent=EMRE3EUKT4065247
EMRE3EUKS918387	SGI	exon	507010	507196	0.96	-	.	ID=exon_4065247.2;Parent=EMRE3EUKT4065247
EMRE3EUKS918387	SGI	CDS	507264	507705	0.51	-	0	Name=EMRE3EUKT4065247.3;ID=EMRE3EUKT4065247.3;Parent=EMRE3EUKT4065247
EMRE3EUKS918387	SGI	exon	507264	507705	0.51	-	.	ID=exon_4065247.3;Parent=EMRE3EUKT4065247
EMRE3EUKS918387	SGI	gene	508333	511506	0.93	+	.	Name=Conserved predicted protein;ID=EMRE3EUKG4065248
EMRE3EUKS918387	SGI	mRNA	508333	511506	0.93	+	.	Name=Predicted protein;ID=EMRE3EUKT4065248;Parent=EMRE3EUKG4065248
EMRE3EUKS918387	SGI	CDS	508333	508963	1.0	+	0	Name=EMRE3EUKT4065248.1;ID=EMRE3EUKT4065248.1;Parent=EMRE3EUKT4065248
EMRE3EUKS918387	SGI	exon	508333	508963	1.0	+	.	ID=exon_4065248.1;Parent=EMRE3EUKT4065248
EMRE3EUKS918387	SGI	CDS	509573	511197	0.98	+	2	Name=EMRE3EUKT4065248.2;ID=EMRE3EUKT4065248.2;Parent=EMRE3EUKT4065248
EMRE3EUKS918387	SGI	exon	509573	511197	0.98	+	.	ID=exon_4065248.2;Parent=EMRE3EUKT4065248
EMRE3EUKS918387	SGI	CDS	511267	511506	0.95	+	0	Name=EMRE3EUKT4065248.3;ID=EMRE3EUKT4065248.3;Parent=EMRE3EUKT4065248
EMRE3EUKS918387	SGI	exon	511267	511506	0.95	+	.	ID=exon_4065248.3;Parent=EMRE3EUKT4065248
EMRE3EUKS918387	SGI	gene	512789	515871	0.07	-	.	Name=Transposase family tnp2 domain-containing protein;ID=EMRE3EUKG4065249
EMRE3EUKS918387	SGI	mRNA	512789	515871	0.07	-	.	Name=Transposase family tnp2 domain-containing protein;ID=EMRE3EUKT4065249;Parent=EMRE3EUKG4065249
EMRE3EUKS918387	SGI	CDS	512789	513484	0.26	-	0	Name=EMRE3EUKT4065249.1;ID=EMRE3EUKT4065249.1;Parent=EMRE3EUKT4065249
EMRE3EUKS918387	SGI	exon	512789	513484	0.26	-	.	ID=exon_4065249.1;Parent=EMRE3EUKT4065249
EMRE3EUKS918387	SGI	CDS	513565	513581	0.63	-	2	Name=EMRE3EUKT4065249.2;ID=EMRE3EUKT4065249.2;Parent=EMRE3EUKT4065249
EMRE3EUKS918387	SGI	exon	513565	513581	0.63	-	.	ID=exon_4065249.2;Parent=EMRE3EUKT4065249
EMRE3EUKS918387	SGI	CDS	513692	513931	0.66	-	2	Name=EMRE3EUKT4065249.3;ID=EMRE3EUKT4065249.3;Parent=EMRE3EUKT4065249
EMRE3EUKS918387	SGI	exon	513692	513931	0.66	-	.	ID=exon_4065249.3;Parent=EMRE3EUKT4065249
EMRE3EUKS918387	SGI	CDS	513995	514154	0.56	-	0	Name=EMRE3EUKT4065249.4;ID=EMRE3EUKT4065249.4;Parent=EMRE3EUKT4065249
EMRE3EUKS918387	SGI	exon	513995	514154	0.56	-	.	ID=exon_4065249.4;Parent=EMRE3EUKT4065249
EMRE3EUKS918387	SGI	CDS	514263	515399	0.54	-	0	Name=EMRE3EUKT4065249.5;ID=EMRE3EUKT4065249.5;Parent=EMRE3EUKT4065249
EMRE3EUKS918387	SGI	exon	514263	515399	0.54	-	.	ID=exon_4065249.5;Parent=EMRE3EUKT4065249
EMRE3EUKS918387	SGI	CDS	515455	515871	0.72	-	0	Name=EMRE3EUKT4065249.6;ID=EMRE3EUKT4065249.6;Parent=EMRE3EUKT4065249
EMRE3EUKS918387	SGI	exon	515455	515871	0.72	-	.	ID=exon_4065249.6;Parent=EMRE3EUKT4065249
EMRE3EUKS918387	SGI	gene	516233	518284	0.42	+	.	Name=Conserved predicted protein;ID=EMRE3EUKG4065250
EMRE3EUKS918387	SGI	mRNA	516233	518284	0.42	+	.	Name=Predicted protein;ID=EMRE3EUKT4065250;Parent=EMRE3EUKG4065250
EMRE3EUKS918387	SGI	CDS	516233	516499	0.53	+	0	Name=EMRE3EUKT4065250.1;ID=EMRE3EUKT4065250.1;Parent=EMRE3EUKT4065250
EMRE3EUKS918387	SGI	exon	516233	516499	0.53	+	.	ID=exon_4065250.1;Parent=EMRE3EUKT4065250
EMRE3EUKS918387	SGI	CDS	516593	516801	1.0	+	0	Name=EMRE3EUKT4065250.2;ID=EMRE3EUKT4065250.2;Parent=EMRE3EUKT4065250
EMRE3EUKS918387	SGI	exon	516593	516801	1.0	+	.	ID=exon_4065250.2;Parent=EMRE3EUKT4065250
EMRE3EUKS918387	SGI	CDS	516867	517316	1.0	+	1	Name=EMRE3EUKT4065250.3;ID=EMRE3EUKT4065250.3;Parent=EMRE3EUKT4065250
EMRE3EUKS918387	SGI	exon	516867	517316	1.0	+	.	ID=exon_4065250.3;Parent=EMRE3EUKT4065250
EMRE3EUKS918387	SGI	CDS	517387	518284	0.82	+	1	Name=EMRE3EUKT4065250.4;ID=EMRE3EUKT4065250.4;Parent=EMRE3EUKT4065250
EMRE3EUKS918387	SGI	exon	517387	518284	0.82	+	.	ID=exon_4065250.4;Parent=EMRE3EUKT4065250
EMRE3EUKS918387	SGI	gene	520314	521632	0.58	-	.	Name=Conserved predicted protein;ID=EMRE3EUKG4065251
EMRE3EUKS918387	SGI	mRNA	520314	521632	0.58	-	.	Name=Predicted protein;ID=EMRE3EUKT4065251;Parent=EMRE3EUKG4065251
EMRE3EUKS918387	SGI	CDS	520314	520899	0.98	-	1	Name=EMRE3EUKT4065251.1;ID=EMRE3EUKT4065251.1;Parent=EMRE3EUKT4065251
EMRE3EUKS918387	SGI	exon	520314	520899	0.98	-	.	ID=exon_4065251.1;Parent=EMRE3EUKT4065251
EMRE3EUKS918387	SGI	CDS	520964	521141	1.0	-	2	Name=EMRE3EUKT4065251.2;ID=EMRE3EUKT4065251.2;Parent=EMRE3EUKT4065251
EMRE3EUKS918387	SGI	exon	520964	521141	1.0	-	.	ID=exon_4065251.2;Parent=EMRE3EUKT4065251
EMRE3EUKS918387	SGI	CDS	521207	521343	0.61	-	1	Name=EMRE3EUKT4065251.3;ID=EMRE3EUKT4065251.3;Parent=EMRE3EUKT4065251
EMRE3EUKS918387	SGI	exon	521207	521343	0.61	-	.	ID=exon_4065251.3;Parent=EMRE3EUKT4065251
EMRE3EUKS918387	SGI	CDS	521421	521632	0.8	-	0	Name=EMRE3EUKT4065251.4;ID=EMRE3EUKT4065251.4;Parent=EMRE3EUKT4065251
EMRE3EUKS918387	SGI	exon	521421	521632	0.8	-	.	ID=exon_4065251.4;Parent=EMRE3EUKT4065251
EMRE3EUKS918387	SGI	gene	522280	525234	0.79	+	.	Name=Transposase domain-containing protein;ID=EMRE3EUKG4065252
EMRE3EUKS918387	SGI	mRNA	522280	525234	0.79	+	.	Name=Transposase domain-containing protein;ID=EMRE3EUKT4065252;Parent=EMRE3EUKG4065252
EMRE3EUKS918387	SGI	CDS	522280	525234	0.79	+	0	Name=EMRE3EUKT4065252.1;ID=EMRE3EUKT4065252.1;Parent=EMRE3EUKT4065252
EMRE3EUKS918387	SGI	exon	522280	525234	0.79	+	.	ID=exon_4065252.1;Parent=EMRE3EUKT4065252
EMRE3EUKS918387	SGI	gene	527457	530032	0.28	+	.	Name=Conserved predicted protein;ID=EMRE3EUKG4065253
EMRE3EUKS918387	SGI	mRNA	527457	530032	0.28	+	.	Name=Conserved predicted protein;ID=EMRE3EUKT4065253;Parent=EMRE3EUKG4065253
EMRE3EUKS918387	SGI	CDS	527457	527472	0.59	+	0	Name=EMRE3EUKT4065253.1;ID=EMRE3EUKT4065253.1;Parent=EMRE3EUKT4065253
EMRE3EUKS918387	SGI	exon	527457	527472	0.59	+	.	ID=exon_4065253.1;Parent=EMRE3EUKT4065253
EMRE3EUKS918387	SGI	CDS	527539	527927	0.59	+	2	Name=EMRE3EUKT4065253.2;ID=EMRE3EUKT4065253.2;Parent=EMRE3EUKT4065253
EMRE3EUKS918387	SGI	exon	527539	527927	0.59	+	.	ID=exon_4065253.2;Parent=EMRE3EUKT4065253
EMRE3EUKS918387	SGI	CDS	528557	530032	0.73	+	0	Name=EMRE3EUKT4065253.3;ID=EMRE3EUKT4065253.3;Parent=EMRE3EUKT4065253
EMRE3EUKS918387	SGI	exon	528557	530032	0.73	+	.	ID=exon_4065253.3;Parent=EMRE3EUKT4065253
EMRE3EUKS918387	SGI	gene	530094	532327	0.33	-	.	Name=Cysteine proteinases;ID=EMRE3EUKG4065254
EMRE3EUKS918387	SGI	mRNA	530094	532327	0.33	-	.	Name=Cysteine proteinases;ID=EMRE3EUKT4065254;Parent=EMRE3EUKG4065254
EMRE3EUKS918387	SGI	CDS	530094	530151	0.52	-	1	Name=EMRE3EUKT4065254.1;ID=EMRE3EUKT4065254.1;Parent=EMRE3EUKT4065254
EMRE3EUKS918387	SGI	exon	530094	530151	0.52	-	.	ID=exon_4065254.1;Parent=EMRE3EUKT4065254
EMRE3EUKS918387	SGI	CDS	530237	531654	0.41	-	0	Name=EMRE3EUKT4065254.2;ID=EMRE3EUKT4065254.2;Parent=EMRE3EUKT4065254
EMRE3EUKS918387	SGI	exon	530237	531654	0.41	-	.	ID=exon_4065254.2;Parent=EMRE3EUKT4065254
EMRE3EUKS918387	SGI	CDS	531721	531909	0.99	-	0	Name=EMRE3EUKT4065254.3;ID=EMRE3EUKT4065254.3;Parent=EMRE3EUKT4065254
EMRE3EUKS918387	SGI	exon	531721	531909	0.99	-	.	ID=exon_4065254.3;Parent=EMRE3EUKT4065254
EMRE3EUKS918387	SGI	CDS	531989	532327	0.79	-	0	Name=EMRE3EUKT4065254.4;ID=EMRE3EUKT4065254.4;Parent=EMRE3EUKT4065254
EMRE3EUKS918387	SGI	exon	531989	532327	0.79	-	.	ID=exon_4065254.4;Parent=EMRE3EUKT4065254
EMRE3EUKS918387	SGI	gene	532606	533916	0.91	+	.	Name=Conserved predicted protein;ID=EMRE3EUKG4065255
EMRE3EUKS918387	SGI	mRNA	532606	533916	0.91	+	.	Name=Conserved predicted protein;ID=EMRE3EUKT4065255;Parent=EMRE3EUKG4065255
EMRE3EUKS918387	SGI	CDS	532606	533916	0.91	+	0	Name=EMRE3EUKT4065255.1;ID=EMRE3EUKT4065255.1;Parent=EMRE3EUKT4065255
EMRE3EUKS918387	SGI	exon	532606	533916	0.91	+	.	ID=exon_4065255.1;Parent=EMRE3EUKT4065255
EMRE3EUKS918387	SGI	gene	534616	538923	0.87	-	.	Name=MULE transposase domain;ID=EMRE3EUKG4065256
EMRE3EUKS918387	SGI	mRNA	534616	538923	0.87	-	.	Name=MULE transposase domain;ID=EMRE3EUKT4065256;Parent=EMRE3EUKG4065256
EMRE3EUKS918387	SGI	CDS	534616	538923	0.87	-	0	Name=EMRE3EUKT4065256.1;ID=EMRE3EUKT4065256.1;Parent=EMRE3EUKT4065256
EMRE3EUKS918387	SGI	exon	534616	538923	0.87	-	.	ID=exon_4065256.1;Parent=EMRE3EUKT4065256
EMRE3EUKS918387	SGI	gene	539862	544267	0.42	+	.	Name=DNA/RNA polymerases superfamily protein;ID=EMRE3EUKG4065257
EMRE3EUKS918387	SGI	mRNA	539862	544267	0.42	+	.	Name=DNA/RNA polymerases superfamily protein;ID=EMRE3EUKT4065257;Parent=EMRE3EUKG4065257
EMRE3EUKS918387	SGI	CDS	539862	540466	0.42	+	0	Name=EMRE3EUKT4065257.1;ID=EMRE3EUKT4065257.1;Parent=EMRE3EUKT4065257
EMRE3EUKS918387	SGI	exon	539862	540466	0.42	+	.	ID=exon_4065257.1;Parent=EMRE3EUKT4065257
EMRE3EUKS918387	SGI	CDS	540565	544267	1.0	+	1	Name=EMRE3EUKT4065257.2;ID=EMRE3EUKT4065257.2;Parent=EMRE3EUKT4065257
EMRE3EUKS918387	SGI	exon	540565	544267	1.0	+	.	ID=exon_4065257.2;Parent=EMRE3EUKT4065257
EMRE3EUKS918387	SGI	gene	546839	548131	0.58	-	.	Name=MFS family transporter: sugar (Galactose/glucose);ID=EMRE3EUKG4065258
EMRE3EUKS918387	SGI	mRNA	546839	548131	0.58	-	.	Name=MFS family transporter: sugar (Galactose/glucose);ID=EMRE3EUKT4065258;Parent=EMRE3EUKG4065258
EMRE3EUKS918387	SGI	CDS	546839	548131	0.58	-	0	Name=EMRE3EUKT4065258.1;ID=EMRE3EUKT4065258.1;Parent=EMRE3EUKT4065258
EMRE3EUKS918387	SGI	exon	546839	548131	0.58	-	.	ID=exon_4065258.1;Parent=EMRE3EUKT4065258
EMRE3EUKS918387	SGI	gene	549192	552425	0.24	-	.	Name=Papa 12;ID=EMRE3EUKG4065259
EMRE3EUKS918387	SGI	mRNA	549192	552425	0.24	-	.	Name=Papa 12;ID=EMRE3EUKT4065259;Parent=EMRE3EUKG4065259
EMRE3EUKS918387	SGI	CDS	549192	550323	1.0	-	1	Name=EMRE3EUKT4065259.1;ID=EMRE3EUKT4065259.1;Parent=EMRE3EUKT4065259
EMRE3EUKS918387	SGI	exon	549192	550323	1.0	-	.	ID=exon_4065259.1;Parent=EMRE3EUKT4065259
EMRE3EUKS918387	SGI	CDS	550526	551296	0.3	-	1	Name=EMRE3EUKT4065259.2;ID=EMRE3EUKT4065259.2;Parent=EMRE3EUKT4065259
EMRE3EUKS918387	SGI	exon	550526	551296	0.3	-	.	ID=exon_4065259.2;Parent=EMRE3EUKT4065259
EMRE3EUKS918387	SGI	CDS	551698	551834	0.64	-	0	Name=EMRE3EUKT4065259.3;ID=EMRE3EUKT4065259.3;Parent=EMRE3EUKT4065259
EMRE3EUKS918387	SGI	exon	551698	551834	0.64	-	.	ID=exon_4065259.3;Parent=EMRE3EUKT4065259
EMRE3EUKS918387	SGI	CDS	551916	552046	1.0	-	2	Name=EMRE3EUKT4065259.4;ID=EMRE3EUKT4065259.4;Parent=EMRE3EUKT4065259
EMRE3EUKS918387	SGI	exon	551916	552046	1.0	-	.	ID=exon_4065259.4;Parent=EMRE3EUKT4065259
EMRE3EUKS918387	SGI	CDS	552194	552250	1.0	-	2	Name=EMRE3EUKT4065259.5;ID=EMRE3EUKT4065259.5;Parent=EMRE3EUKT4065259
EMRE3EUKS918387	SGI	exon	552194	552250	1.0	-	.	ID=exon_4065259.5;Parent=EMRE3EUKT4065259
EMRE3EUKS918387	SGI	CDS	552359	552425	0.9	-	0	Name=EMRE3EUKT4065259.6;ID=EMRE3EUKT4065259.6;Parent=EMRE3EUKT4065259
EMRE3EUKS918387	SGI	exon	552359	552425	0.9	-	.	ID=exon_4065259.6;Parent=EMRE3EUKT4065259
EMRE3EUKS918387	SGI	gene	553158	556104	0.29	-	.	Name=Conserved predicted protein;ID=EMRE3EUKG4065260
EMRE3EUKS918387	SGI	mRNA	553158	556104	0.29	-	.	Name=Conserved predicted protein;ID=EMRE3EUKT4065260;Parent=EMRE3EUKG4065260
EMRE3EUKS918387	SGI	CDS	553158	554000	0.93	-	0	Name=EMRE3EUKT4065260.1;ID=EMRE3EUKT4065260.1;Parent=EMRE3EUKT4065260
EMRE3EUKS918387	SGI	exon	553158	554000	0.93	-	.	ID=exon_4065260.1;Parent=EMRE3EUKT4065260
EMRE3EUKS918387	SGI	CDS	554071	555408	0.77	-	0	Name=EMRE3EUKT4065260.2;ID=EMRE3EUKT4065260.2;Parent=EMRE3EUKT4065260
EMRE3EUKS918387	SGI	exon	554071	555408	0.77	-	.	ID=exon_4065260.2;Parent=EMRE3EUKT4065260
EMRE3EUKS918387	SGI	CDS	555484	556104	0.36	-	0	Name=EMRE3EUKT4065260.3;ID=EMRE3EUKT4065260.3;Parent=EMRE3EUKT4065260
EMRE3EUKS918387	SGI	exon	555484	556104	0.36	-	.	ID=exon_4065260.3;Parent=EMRE3EUKT4065260
EMRE3EUKS918387	SGI	gene	556409	557800	0.62	+	.	Name=Conserved predicted protein;ID=EMRE3EUKG4065261
EMRE3EUKS918387	SGI	mRNA	556409	557800	0.62	+	.	Name=Predicted protein;ID=EMRE3EUKT4065261;Parent=EMRE3EUKG4065261
EMRE3EUKS918387	SGI	CDS	556409	557800	0.62	+	0	Name=EMRE3EUKT4065261.1;ID=EMRE3EUKT4065261.1;Parent=EMRE3EUKT4065261
EMRE3EUKS918387	SGI	exon	556409	557800	0.62	+	.	ID=exon_4065261.1;Parent=EMRE3EUKT4065261
EMRE3EUKS918387	SGI	gene	558754	560169	0.68	+	.	Name=Conserved predicted protein;ID=EMRE3EUKG4065262
EMRE3EUKS918387	SGI	mRNA	558754	560169	0.68	+	.	Name=Predicted protein;ID=EMRE3EUKT4065262;Parent=EMRE3EUKG4065262
EMRE3EUKS918387	SGI	CDS	558754	560169	0.68	+	0	Name=EMRE3EUKT4065262.1;ID=EMRE3EUKT4065262.1;Parent=EMRE3EUKT4065262
EMRE3EUKS918387	SGI	exon	558754	560169	0.68	+	.	ID=exon_4065262.1;Parent=EMRE3EUKT4065262
EMRE3EUKS918388	SGI	gene	8158	9189	0.5	+	.	Name=S-adenosyl-L-methionine-dependent methyltransferases;ID=EMRE3EUKG4065266
EMRE3EUKS918388	SGI	mRNA	8158	9189	0.5	+	.	Name=S-adenosyl-L-methionine-dependent methyltransferases;ID=EMRE3EUKT4065266;Parent=EMRE3EUKG4065266
EMRE3EUKS918388	SGI	CDS	8158	9189	0.5	+	0	Name=EMRE3EUKT4065266.1;ID=EMRE3EUKT4065266.1;Parent=EMRE3EUKT4065266
EMRE3EUKS918388	SGI	exon	8158	9189	0.5	+	.	ID=exon_4065266.1;Parent=EMRE3EUKT4065266
EMRE3EUKS918388	SGI	gene	9871	11894	0.4	+	.	Name=Conserved predicted protein;ID=EMRE3EUKG4065267
EMRE3EUKS918388	SGI	mRNA	9871	11894	0.4	+	.	Name=Predicted protein;ID=EMRE3EUKT4065267;Parent=EMRE3EUKG4065267
EMRE3EUKS918388	SGI	CDS	9871	10540	0.51	+	0	Name=EMRE3EUKT4065267.1;ID=EMRE3EUKT4065267.1;Parent=EMRE3EUKT4065267
EMRE3EUKS918388	SGI	exon	9871	10540	0.51	+	.	ID=exon_4065267.1;Parent=EMRE3EUKT4065267
EMRE3EUKS918388	SGI	CDS	10741	11894	0.41	+	2	Name=EMRE3EUKT4065267.2;ID=EMRE3EUKT4065267.2;Parent=EMRE3EUKT4065267
EMRE3EUKS918388	SGI	exon	10741	11894	0.41	+	.	ID=exon_4065267.2;Parent=EMRE3EUKT4065267
EMRE3EUKS918388	SGI	gene	16011	17263	0.62	-	.	Name=Conserved predicted protein;ID=EMRE3EUKG4065268
EMRE3EUKS918388	SGI	mRNA	16011	17263	0.62	-	.	Name=Predicted protein;ID=EMRE3EUKT4065268;Parent=EMRE3EUKG4065268
EMRE3EUKS918388	SGI	CDS	16011	16332	0.93	-	1	Name=EMRE3EUKT4065268.1;ID=EMRE3EUKT4065268.1;Parent=EMRE3EUKT4065268
EMRE3EUKS918388	SGI	exon	16011	16332	0.93	-	.	ID=exon_4065268.1;Parent=EMRE3EUKT4065268
EMRE3EUKS918388	SGI	CDS	16755	16977	0.71	-	2	Name=EMRE3EUKT4065268.2;ID=EMRE3EUKT4065268.2;Parent=EMRE3EUKT4065268
EMRE3EUKS918388	SGI	exon	16755	16977	0.71	-	.	ID=exon_4065268.2;Parent=EMRE3EUKT4065268
EMRE3EUKS918388	SGI	CDS	17221	17263	0.8	-	0	Name=EMRE3EUKT4065268.3;ID=EMRE3EUKT4065268.3;Parent=EMRE3EUKT4065268
EMRE3EUKS918388	SGI	exon	17221	17263	0.8	-	.	ID=exon_4065268.3;Parent=EMRE3EUKT4065268
EMRE3EUKS918388	SGI	gene	17713	19179	0.7	-	.	Name=Conserved predicted protein;ID=EMRE3EUKG4065269
EMRE3EUKS918388	SGI	mRNA	17713	19179	0.7	-	.	Name=Predicted protein;ID=EMRE3EUKT4065269;Parent=EMRE3EUKG4065269
EMRE3EUKS918388	SGI	CDS	17713	19179	0.7	-	0	Name=EMRE3EUKT4065269.1;ID=EMRE3EUKT4065269.1;Parent=EMRE3EUKT4065269
EMRE3EUKS918388	SGI	exon	17713	19179	0.7	-	.	ID=exon_4065269.1;Parent=EMRE3EUKT4065269
EMRE3EUKS918388	SGI	gene	21435	22463	0.99	-	.	Name=Conserved predicted protein;ID=EMRE3EUKG4065270
EMRE3EUKS918388	SGI	mRNA	21435	22463	0.99	-	.	Name=Predicted protein;ID=EMRE3EUKT4065270;Parent=EMRE3EUKG4065270
EMRE3EUKS918388	SGI	CDS	21435	22463	0.99	-	0	Name=EMRE3EUKT4065270.1;ID=EMRE3EUKT4065270.1;Parent=EMRE3EUKT4065270
EMRE3EUKS918388	SGI	exon	21435	22463	0.99	-	.	ID=exon_4065270.1;Parent=EMRE3EUKT4065270
EMRE3EUKS918388	SGI	gene	23588	25892	0.99	+	.	Name=Cysteine proteinases;ID=EMRE3EUKG4065271
EMRE3EUKS918388	SGI	mRNA	23588	25892	0.99	+	.	Name=Cysteine proteinases;ID=EMRE3EUKT4065271;Parent=EMRE3EUKG4065271
EMRE3EUKS918388	SGI	CDS	23588	23926	1.0	+	0	Name=EMRE3EUKT4065271.1;ID=EMRE3EUKT4065271.1;Parent=EMRE3EUKT4065271
EMRE3EUKS918388	SGI	exon	23588	23926	1.0	+	.	ID=exon_4065271.1;Parent=EMRE3EUKT4065271
EMRE3EUKS918388	SGI	CDS	23992	24177	1.0	+	0	Name=EMRE3EUKT4065271.2;ID=EMRE3EUKT4065271.2;Parent=EMRE3EUKT4065271
```
