## Supplementary File 1 for "Multiomics dissection of the CO_2_-dependent fast growth of *Picochlorum celeri*": unified_v3.gff3 (part 3 of 9)

```
EMRE3EUKS918387	SGI	CDS	376874	377068	1.0	-	0	Name=EMRE3EUKT4065200.2;ID=EMRE3EUKT4065200.2;Parent=EMRE3EUKT4065200
EMRE3EUKS918387	SGI	CDS	377163	377677	1.0	-	2	Name=EMRE3EUKT4065200.3;ID=EMRE3EUKT4065200.3;Parent=EMRE3EUKT4065200
EMRE3EUKS918387	SGI	CDS	377793	377862	1.0	-	0	Name=EMRE3EUKT4065200.4;ID=EMRE3EUKT4065200.4;Parent=EMRE3EUKT4065200
EMRE3EUKS918387	SGI	CDS	377937	378140	1.0	-	0	Name=EMRE3EUKT4065200.5;ID=EMRE3EUKT4065200.5;Parent=EMRE3EUKT4065200
EMRE3EUKS918387	SGI	CDS	378376	378480	1.0	-	0	Name=EMRE3EUKT4065200.6;ID=EMRE3EUKT4065200.6;Parent=EMRE3EUKT4065200
EMRE3EUKS918387	SGI	gene	378577	379784	0.95	-	.	Name=Solute carrier family 39 (Zinc transporter), member 1/2/3;ID=EMRE3EUKG4065201
EMRE3EUKS918387	SGI	mRNA	378577	379784	0.95	-	.	Name=Solute carrier family 39 (Zinc transporter), member 1/2/3;ID=EMRE3EUKT4065201;Parent=EMRE3EUKG4065201
EMRE3EUKS918387	SGI	exon	378577	378838	1.0	-	.	ID=EMRE3EUKT4065201.exon1;Parent=EMRE3EUKT4065201
EMRE3EUKS918387	SGI	exon	378970	379784	0.95	-	.	ID=EMRE3EUKT4065201.exon2;Parent=EMRE3EUKT4065201
EMRE3EUKS918387	SGI	CDS	378577	378838	1.0	-	1	Name=EMRE3EUKT4065201.1;ID=EMRE3EUKT4065201.1;Parent=EMRE3EUKT4065201
EMRE3EUKS918387	SGI	CDS	378970	379784	0.95	-	0	Name=EMRE3EUKT4065201.2;ID=EMRE3EUKT4065201.2;Parent=EMRE3EUKT4065201
EMRE3EUKS918387	SGI	gene	380102	380833	0.44	-	.	Name=Conserved predicted protein;ID=EMRE3EUKG4065202
EMRE3EUKS918387	SGI	mRNA	380102	380833	0.44	-	.	Name=Predicted protein;ID=EMRE3EUKT4065202;Parent=EMRE3EUKG4065202
EMRE3EUKS918387	SGI	exon	380102	380260	0.95	-	.	ID=EMRE3EUKT4065202.exon1;Parent=EMRE3EUKT4065202
EMRE3EUKS918387	SGI	exon	380355	380590	0.55	-	.	ID=EMRE3EUKT4065202.exon2;Parent=EMRE3EUKT4065202
EMRE3EUKS918387	SGI	exon	380674	380833	0.77	-	.	ID=EMRE3EUKT4065202.exon3;Parent=EMRE3EUKT4065202
EMRE3EUKS918387	SGI	CDS	380102	380260	0.95	-	0	Name=EMRE3EUKT4065202.1;ID=EMRE3EUKT4065202.1;Parent=EMRE3EUKT4065202
EMRE3EUKS918387	SGI	CDS	380355	380590	0.55	-	2	Name=EMRE3EUKT4065202.2;ID=EMRE3EUKT4065202.2;Parent=EMRE3EUKT4065202
EMRE3EUKS918387	SGI	CDS	380674	380833	0.77	-	0	Name=EMRE3EUKT4065202.3;ID=EMRE3EUKT4065202.3;Parent=EMRE3EUKT4065202
EMRE3EUKS918387	SGI	gene	381101	382101	0.99	+	.	Name=Conserved predicted protein;ID=EMRE3EUKG4065203
EMRE3EUKS918387	SGI	mRNA	381101	382101	0.99	+	.	Name=Predicted protein;ID=EMRE3EUKT4065203;Parent=EMRE3EUKG4065203
EMRE3EUKS918387	SGI	exon	381101	381434	0.99	+	.	ID=EMRE3EUKT4065203.exon1;Parent=EMRE3EUKT4065203
EMRE3EUKS918387	SGI	exon	381509	382101	1.0	+	.	ID=EMRE3EUKT4065203.exon2;Parent=EMRE3EUKT4065203
EMRE3EUKS918387	SGI	CDS	381101	381434	0.99	+	0	Name=EMRE3EUKT4065203.1;ID=EMRE3EUKT4065203.1;Parent=EMRE3EUKT4065203
EMRE3EUKS918387	SGI	CDS	381509	382101	1.0	+	2	Name=EMRE3EUKT4065203.2;ID=EMRE3EUKT4065203.2;Parent=EMRE3EUKT4065203
EMRE3EUKS918387	SGI	gene	382410	389438	1.0	+	.	Name=DNA polymerase family B, exonuclease domain;ID=EMRE3EUKG4065204
EMRE3EUKS918387	SGI	mRNA	382410	389438	1.0	+	.	Name=DNA polymerase family B, exonuclease domain;ID=EMRE3EUKT4065204;Parent=EMRE3EUKG4065204
EMRE3EUKS918387	SGI	exon	382410	385217	1.0	+	.	ID=EMRE3EUKT4065204.exon1;Parent=EMRE3EUKT4065204
EMRE3EUKS918387	SGI	exon	385288	386014	1.0	+	.	ID=EMRE3EUKT4065204.exon2;Parent=EMRE3EUKT4065204
EMRE3EUKS918387	SGI	exon	386102	387434	1.0	+	.	ID=EMRE3EUKT4065204.exon3;Parent=EMRE3EUKT4065204
EMRE3EUKS918387	SGI	exon	387506	389438	1.0	+	.	ID=EMRE3EUKT4065204.exon4;Parent=EMRE3EUKT4065204
EMRE3EUKS918387	SGI	CDS	382410	385217	1.0	+	0	Name=EMRE3EUKT4065204.1;ID=EMRE3EUKT4065204.1;Parent=EMRE3EUKT4065204
EMRE3EUKS918387	SGI	CDS	385288	386014	1.0	+	0	Name=EMRE3EUKT4065204.2;ID=EMRE3EUKT4065204.2;Parent=EMRE3EUKT4065204
EMRE3EUKS918387	SGI	CDS	386102	387434	1.0	+	2	Name=EMRE3EUKT4065204.3;ID=EMRE3EUKT4065204.3;Parent=EMRE3EUKT4065204
EMRE3EUKS918387	SGI	CDS	387506	389438	1.0	+	1	Name=EMRE3EUKT4065204.4;ID=EMRE3EUKT4065204.4;Parent=EMRE3EUKT4065204
EMRE3EUKS918387	SGI	gene	389472	390176	0.79	+	.	Name=S-adenosyl-L-methionine-dependent methyltransferases;ID=EMRE3EUKG4065205
EMRE3EUKS918387	SGI	mRNA	389472	390176	0.79	+	.	Name=S-adenosyl-L-methionine-dependent methyltransferases;ID=EMRE3EUKT4065205;Parent=EMRE3EUKG4065205
EMRE3EUKS918387	SGI	exon	389472	390176	0.79	+	.	ID=EMRE3EUKT4065205.exon1;Parent=EMRE3EUKT4065205
EMRE3EUKS918387	SGI	CDS	389472	390176	0.79	+	0	Name=EMRE3EUKT4065205.1;ID=EMRE3EUKT4065205.1;Parent=EMRE3EUKT4065205
EMRE3EUKS918387	SGI	gene	390248	391224	0.31	-	.	Name=RHOMBOID-like protein 10;ID=EMRE3EUKG4065206
EMRE3EUKS918387	SGI	mRNA	390248	391224	0.31	-	.	Name=RHOMBOID-like protein 10;ID=EMRE3EUKT4065206;Parent=EMRE3EUKG4065206
EMRE3EUKS918387	SGI	exon	390248	390962	0.56	-	.	ID=EMRE3EUKT4065206.exon1;Parent=EMRE3EUKT4065206
EMRE3EUKS918387	SGI	exon	391031	391224	0.31	-	.	ID=EMRE3EUKT4065206.exon2;Parent=EMRE3EUKT4065206
EMRE3EUKS918387	SGI	CDS	390248	390962	0.56	-	1	Name=EMRE3EUKT4065206.1;ID=EMRE3EUKT4065206.1;Parent=EMRE3EUKT4065206
EMRE3EUKS918387	SGI	CDS	391031	391224	0.31	-	0	Name=EMRE3EUKT4065206.2;ID=EMRE3EUKT4065206.2;Parent=EMRE3EUKT4065206
EMRE3EUKS918387	SGI	gene	391475	393911	1.0	-	.	Name=ATPase domain of HSP90 chaperone/DNA topoisomerase II/histidine kinase;ID=EMRE3EUKG4065207
EMRE3EUKS918387	SGI	mRNA	391475	393911	1.0	-	.	Name=ATPase domain of HSP90 chaperone/DNA topoisomerase II/histidine kinase;ID=EMRE3EUKT4065207;Parent=EMRE3EUKG4065207
EMRE3EUKS918387	SGI	exon	391475	393709	1.0	-	.	ID=EMRE3EUKT4065207.exon1;Parent=EMRE3EUKT4065207
EMRE3EUKS918387	SGI	exon	393831	393911	1.0	-	.	ID=EMRE3EUKT4065207.exon2;Parent=EMRE3EUKT4065207
EMRE3EUKS918387	SGI	CDS	391475	393709	1.0	-	0	Name=EMRE3EUKT4065207.1;ID=EMRE3EUKT4065207.1;Parent=EMRE3EUKT4065207
EMRE3EUKS918387	SGI	CDS	393831	393911	1.0	-	0	Name=EMRE3EUKT4065207.2;ID=EMRE3EUKT4065207.2;Parent=EMRE3EUKT4065207
EMRE3EUKS918387	SGI	gene	394059	395405	1.0	-	.	Name=Macrophage erythroblast attacher-like;ID=EMRE3EUKG4065208
EMRE3EUKS918387	SGI	mRNA	394059	395405	1.0	-	.	Name=Macrophage erythroblast attacher-like;ID=EMRE3EUKT4065208;Parent=EMRE3EUKG4065208
EMRE3EUKS918387	SGI	exon	394059	395405	1.0	-	.	ID=EMRE3EUKT4065208.exon1;Parent=EMRE3EUKT4065208
EMRE3EUKS918387	SGI	CDS	394059	395405	1.0	-	0	Name=EMRE3EUKT4065208.1;ID=EMRE3EUKT4065208.1;Parent=EMRE3EUKT4065208
EMRE3EUKS918387	SGI	gene	395714	397611	1.0	+	.	Name=Serine hydroxymethyltransferase;ID=EMRE3EUKG4065209
EMRE3EUKS918387	SGI	mRNA	395714	397611	1.0	+	.	Name=Serine hydroxymethyltransferase;ID=EMRE3EUKT4065209;Parent=EMRE3EUKG4065209
EMRE3EUKS918387	SGI	exon	395714	395935	1.0	+	.	ID=EMRE3EUKT4065209.exon1;Parent=EMRE3EUKT4065209
EMRE3EUKS918387	SGI	exon	396199	397611	1.0	+	.	ID=EMRE3EUKT4065209.exon2;Parent=EMRE3EUKT4065209
EMRE3EUKS918387	SGI	CDS	395714	395935	1.0	+	0	Name=EMRE3EUKT4065209.1;ID=EMRE3EUKT4065209.1;Parent=EMRE3EUKT4065209
EMRE3EUKS918387	SGI	CDS	396199	397611	1.0	+	0	Name=EMRE3EUKT4065209.2;ID=EMRE3EUKT4065209.2;Parent=EMRE3EUKT4065209
EMRE3EUKS918387	SGI	gene	397844	399329	0.92	-	.	Name=glyceraldehyde-3-phosphate dehydrogenase, type I;ID=EMRE3EUKG4065210
EMRE3EUKS918387	SGI	mRNA	397844	399329	0.92	-	.	Name=glyceraldehyde-3-phosphate dehydrogenase, type I;ID=EMRE3EUKT4065210;Parent=EMRE3EUKG4065210
EMRE3EUKS918387	SGI	exon	397844	398905	1.0	-	.	ID=EMRE3EUKT4065210.exon1;Parent=EMRE3EUKT4065210
EMRE3EUKS918387	SGI	exon	399267	399329	0.92	-	.	ID=EMRE3EUKT4065210.exon2;Parent=EMRE3EUKT4065210
EMRE3EUKS918387	SGI	CDS	397844	398905	1.0	-	0	Name=EMRE3EUKT4065210.1;ID=EMRE3EUKT4065210.1;Parent=EMRE3EUKT4065210
EMRE3EUKS918387	SGI	CDS	399267	399329	0.92	-	0	Name=EMRE3EUKT4065210.2;ID=EMRE3EUKT4065210.2;Parent=EMRE3EUKT4065210
EMRE3EUKS918387	SGI	gene	399726	400687	1.0	+	.	Name=60S ribosomal protein L5-1;ID=EMRE3EUKG4065211
EMRE3EUKS918387	SGI	mRNA	399726	400687	1.0	+	.	Name=60S ribosomal protein L5-1;ID=EMRE3EUKT4065211;Parent=EMRE3EUKG4065211
EMRE3EUKS918387	SGI	exon	399726	399760	1.0	+	.	ID=EMRE3EUKT4065211.exon1;Parent=EMRE3EUKT4065211
EMRE3EUKS918387	SGI	exon	399838	400687	1.0	+	.	ID=EMRE3EUKT4065211.exon2;Parent=EMRE3EUKT4065211
EMRE3EUKS918387	SGI	CDS	399726	399760	1.0	+	0	Name=EMRE3EUKT4065211.1;ID=EMRE3EUKT4065211.1;Parent=EMRE3EUKT4065211
EMRE3EUKS918387	SGI	CDS	399838	400687	1.0	+	1	Name=EMRE3EUKT4065211.2;ID=EMRE3EUKT4065211.2;Parent=EMRE3EUKT4065211
EMRE3EUKS918387	SGI	gene	402111	403262	0.79	-	.	Name=Homeodomain-like;ID=EMRE3EUKG4065212
EMRE3EUKS918387	SGI	mRNA	402111	403262	0.79	-	.	Name=Homeodomain-like;ID=EMRE3EUKT4065212;Parent=EMRE3EUKG4065212
EMRE3EUKS918387	SGI	exon	402111	403262	0.79	-	.	ID=EMRE3EUKT4065212.exon1;Parent=EMRE3EUKT4065212
EMRE3EUKS918387	SGI	CDS	402111	403262	0.79	-	0	Name=EMRE3EUKT4065212.1;ID=EMRE3EUKT4065212.1;Parent=EMRE3EUKT4065212
EMRE3EUKS918387	SGI	gene	403803	405067	0.9	+	.	Name=UBX domain-containing protein 7;ID=EMRE3EUKG4065213
EMRE3EUKS918387	SGI	mRNA	403803	405067	0.9	+	.	Name=UBX domain-containing protein 7;ID=EMRE3EUKT4065213;Parent=EMRE3EUKG4065213
EMRE3EUKS918387	SGI	exon	403803	404772	0.91	+	.	ID=EMRE3EUKT4065213.exon1;Parent=EMRE3EUKT4065213
EMRE3EUKS918387	SGI	exon	404841	405067	0.99	+	.	ID=EMRE3EUKT4065213.exon2;Parent=EMRE3EUKT4065213
EMRE3EUKS918387	SGI	CDS	403803	404772	0.91	+	0	Name=EMRE3EUKT4065213.1;ID=EMRE3EUKT4065213.1;Parent=EMRE3EUKT4065213
EMRE3EUKS918387	SGI	CDS	404841	405067	0.99	+	2	Name=EMRE3EUKT4065213.2;ID=EMRE3EUKT4065213.2;Parent=EMRE3EUKT4065213
EMRE3EUKS918387	SGI	gene	405333	406280	0.81	+	.	Name=Conserved predicted protein;ID=EMRE3EUKG4065214
EMRE3EUKS918387	SGI	mRNA	405333	406280	0.81	+	.	Name=Predicted protein;ID=EMRE3EUKT4065214;Parent=EMRE3EUKG4065214
EMRE3EUKS918387	SGI	exon	405333	405359	0.81	+	.	ID=EMRE3EUKT4065214.exon1;Parent=EMRE3EUKT4065214
EMRE3EUKS918387	SGI	exon	405618	406280	1.0	+	.	ID=EMRE3EUKT4065214.exon2;Parent=EMRE3EUKT4065214
EMRE3EUKS918387	SGI	CDS	405333	405359	0.81	+	0	Name=EMRE3EUKT4065214.1;ID=EMRE3EUKT4065214.1;Parent=EMRE3EUKT4065214
EMRE3EUKS918387	SGI	CDS	405618	406280	1.0	+	0	Name=EMRE3EUKT4065214.2;ID=EMRE3EUKT4065214.2;Parent=EMRE3EUKT4065214
EMRE3EUKS918387	SGI	gene	406412	406956	0.99	-	.	Name=Transcription initiation factor TFIID subunit 9B;ID=EMRE3EUKG4065215
EMRE3EUKS918387	SGI	mRNA	406412	406956	0.99	-	.	Name=Transcription initiation factor TFIID subunit 9B;ID=EMRE3EUKT4065215;Parent=EMRE3EUKG4065215
EMRE3EUKS918387	SGI	exon	406412	406657	0.99	-	.	ID=EMRE3EUKT4065215.exon1;Parent=EMRE3EUKT4065215
EMRE3EUKS918387	SGI	exon	406718	406804	1.0	-	.	ID=EMRE3EUKT4065215.exon2;Parent=EMRE3EUKT4065215
EMRE3EUKS918387	SGI	exon	406873	406956	1.0	-	.	ID=EMRE3EUKT4065215.exon3;Parent=EMRE3EUKT4065215
EMRE3EUKS918387	SGI	CDS	406412	406657	0.99	-	0	Name=EMRE3EUKT4065215.1;ID=EMRE3EUKT4065215.1;Parent=EMRE3EUKT4065215
EMRE3EUKS918387	SGI	CDS	406718	406804	1.0	-	0	Name=EMRE3EUKT4065215.2;ID=EMRE3EUKT4065215.2;Parent=EMRE3EUKT4065215
EMRE3EUKS918387	SGI	CDS	406873	406956	1.0	-	0	Name=EMRE3EUKT4065215.3;ID=EMRE3EUKT4065215.3;Parent=EMRE3EUKT4065215
EMRE3EUKS918387	SGI	gene	407195	408220	0.85	+	.	Name=Deacetylases, including yeast histone deacetylase and acetoin utilization protein;ID=EMRE3EUKG4065216
EMRE3EUKS918387	SGI	mRNA	407195	408220	0.85	+	.	Name=Deacetylases, including yeast histone deacetylase and acetoin utilization protein;ID=EMRE3EUKT4065216;Parent=EMRE3EUKG4065216
EMRE3EUKS918387	SGI	exon	407195	408220	0.85	+	.	ID=EMRE3EUKT4065216.exon1;Parent=EMRE3EUKT4065216
EMRE3EUKS918387	SGI	CDS	407195	408220	0.85	+	0	Name=EMRE3EUKT4065216.1;ID=EMRE3EUKT4065216.1;Parent=EMRE3EUKT4065216
EMRE3EUKS918387	SGI	gene	408467	414533	0.99	+	.	Name=Proteasome activator complex subunit 4;ID=EMRE3EUKG4065217
EMRE3EUKS918387	SGI	mRNA	408467	414533	0.99	+	.	Name=Proteasome activator complex subunit 4;ID=EMRE3EUKT4065217;Parent=EMRE3EUKG4065217
EMRE3EUKS918387	SGI	exon	408467	408524	0.99	+	.	ID=EMRE3EUKT4065217.exon1;Parent=EMRE3EUKT4065217
EMRE3EUKS918387	SGI	exon	408596	412006	1.0	+	.	ID=EMRE3EUKT4065217.exon2;Parent=EMRE3EUKT4065217
EMRE3EUKS918387	SGI	exon	412075	414533	1.0	+	.	ID=EMRE3EUKT4065217.exon3;Parent=EMRE3EUKT4065217
EMRE3EUKS918387	SGI	CDS	408467	408524	0.99	+	0	Name=EMRE3EUKT4065217.1;ID=EMRE3EUKT4065217.1;Parent=EMRE3EUKT4065217
EMRE3EUKS918387	SGI	CDS	408596	412006	1.0	+	2	Name=EMRE3EUKT4065217.2;ID=EMRE3EUKT4065217.2;Parent=EMRE3EUKT4065217
EMRE3EUKS918387	SGI	CDS	412075	414533	1.0	+	2	Name=EMRE3EUKT4065217.3;ID=EMRE3EUKT4065217.3;Parent=EMRE3EUKT4065217
EMRE3EUKS918387	SGI	gene	414548	416440	0.74	-	.	Name=YVTN repeat-like/Quinoprotein amine dehydrogenase;ID=EMRE3EUKG4065218
EMRE3EUKS918387	SGI	mRNA	414548	416440	0.74	-	.	Name=YVTN repeat-like/Quinoprotein amine dehydrogenase;ID=EMRE3EUKT4065218;Parent=EMRE3EUKG4065218
EMRE3EUKS918387	SGI	exon	414548	416440	0.74	-	.	ID=EMRE3EUKT4065218.exon1;Parent=EMRE3EUKT4065218
EMRE3EUKS918387	SGI	CDS	414548	416440	0.74	-	0	Name=EMRE3EUKT4065218.1;ID=EMRE3EUKT4065218.1;Parent=EMRE3EUKT4065218
EMRE3EUKS918387	SGI	gene	416667	419263	0.71	-	.	Name=Ffd and tfg box motifscontaining protein;ID=EMRE3EUKG4065219
EMRE3EUKS918387	SGI	mRNA	416667	419263	0.71	-	.	Name=Ffd and tfg box motifscontaining protein;ID=EMRE3EUKT4065219;Parent=EMRE3EUKG4065219
EMRE3EUKS918387	SGI	exon	416667	417529	0.71	-	.	ID=EMRE3EUKT4065219.exon1;Parent=EMRE3EUKT4065219
EMRE3EUKS918387	SGI	exon	418083	418826	0.8	-	.	ID=EMRE3EUKT4065219.exon2;Parent=EMRE3EUKT4065219
EMRE3EUKS918387	SGI	exon	418920	419006	0.99	-	.	ID=EMRE3EUKT4065219.exon3;Parent=EMRE3EUKT4065219
EMRE3EUKS918387	SGI	exon	419137	419263	1.0	-	.	ID=EMRE3EUKT4065219.exon4;Parent=EMRE3EUKT4065219
EMRE3EUKS918387	SGI	CDS	416667	417529	0.71	-	2	Name=EMRE3EUKT4065219.1;ID=EMRE3EUKT4065219.1;Parent=EMRE3EUKT4065219
EMRE3EUKS918387	SGI	CDS	418083	418826	0.8	-	2	Name=EMRE3EUKT4065219.2;ID=EMRE3EUKT4065219.2;Parent=EMRE3EUKT4065219
EMRE3EUKS918387	SGI	CDS	418920	419006	0.99	-	2	Name=EMRE3EUKT4065219.3;ID=EMRE3EUKT4065219.3;Parent=EMRE3EUKT4065219
EMRE3EUKS918387	SGI	CDS	419137	419263	1.0	-	0	Name=EMRE3EUKT4065219.4;ID=EMRE3EUKT4065219.4;Parent=EMRE3EUKT4065219
EMRE3EUKS918387	SGI	gene	419430	421244	1.0	-	.	Name=Phospholipase B-like 1;ID=EMRE3EUKG4065220
EMRE3EUKS918387	SGI	mRNA	419430	421244	1.0	-	.	Name=Phospholipase B-like 1;ID=EMRE3EUKT4065220;Parent=EMRE3EUKG4065220
EMRE3EUKS918387	SGI	exon	419430	421244	1.0	-	.	ID=EMRE3EUKT4065220.exon1;Parent=EMRE3EUKT4065220
EMRE3EUKS918387	SGI	CDS	419430	421244	1.0	-	0	Name=EMRE3EUKT4065220.1;ID=EMRE3EUKT4065220.1;Parent=EMRE3EUKT4065220
EMRE3EUKS918387	SGI	gene	421396	422645	0.42	-	.	Name=Ribosomal protein S7 component of cytosolic 80S ribosome and 40S small subunit;ID=EMRE3EUKG4065221
EMRE3EUKS918387	SGI	mRNA	421396	422645	0.42	-	.	Name=Ribosomal protein S7 component of cytosolic 80S ribosome and 40S small subunit;ID=EMRE3EUKT4065221;Parent=EMRE3EUKG4065221
EMRE3EUKS918387	SGI	exon	421396	421893	1.0	-	.	ID=EMRE3EUKT4065221.exon1;Parent=EMRE3EUKT4065221
EMRE3EUKS918387	SGI	exon	422158	422248	0.81	-	.	ID=EMRE3EUKT4065221.exon2;Parent=EMRE3EUKT4065221
EMRE3EUKS918387	SGI	exon	422593	422645	0.42	-	.	ID=EMRE3EUKT4065221.exon3;Parent=EMRE3EUKT4065221
EMRE3EUKS918387	SGI	CDS	421396	421893	1.0	-	0	Name=EMRE3EUKT4065221.1;ID=EMRE3EUKT4065221.1;Parent=EMRE3EUKT4065221
EMRE3EUKS918387	SGI	CDS	422158	422248	0.81	-	1	Name=EMRE3EUKT4065221.2;ID=EMRE3EUKT4065221.2;Parent=EMRE3EUKT4065221
EMRE3EUKS918387	SGI	CDS	422593	422645	0.42	-	0	Name=EMRE3EUKT4065221.3;ID=EMRE3EUKT4065221.3;Parent=EMRE3EUKT4065221
EMRE3EUKS918387	SGI	gene	422796	425258	1.0	+	.	Name=Protein kinase-like (PK-like);ID=EMRE3EUKG4065222
EMRE3EUKS918387	SGI	mRNA	422796	425258	1.0	+	.	Name=Protein kinase-like (PK-like);ID=EMRE3EUKT4065222;Parent=EMRE3EUKG4065222
EMRE3EUKS918387	SGI	exon	422796	425258	1.0	+	.	ID=EMRE3EUKT4065222.exon1;Parent=EMRE3EUKT4065222
EMRE3EUKS918387	SGI	CDS	422796	425258	1.0	+	0	Name=EMRE3EUKT4065222.1;ID=EMRE3EUKT4065222.1;Parent=EMRE3EUKT4065222
EMRE3EUKS918387	SGI	gene	425373	427091	1.0	+	.	Name=Peptidyl-prolyl cis-trans isomerase-like 2;ID=EMRE3EUKG4065223
EMRE3EUKS918387	SGI	mRNA	425373	427091	1.0	+	.	Name=Peptidyl-prolyl cis-trans isomerase-like 2;ID=EMRE3EUKT4065223;Parent=EMRE3EUKG4065223
EMRE3EUKS918387	SGI	exon	425373	427091	1.0	+	.	ID=EMRE3EUKT4065223.exon1;Parent=EMRE3EUKT4065223
EMRE3EUKS918387	SGI	CDS	425373	427091	1.0	+	0	Name=EMRE3EUKT4065223.1;ID=EMRE3EUKT4065223.1;Parent=EMRE3EUKT4065223
EMRE3EUKS918387	SGI	gene	427131	427856	0.78	-	.	Name=Translation initiation factor IF-2;ID=EMRE3EUKG4065224
EMRE3EUKS918387	SGI	mRNA	427131	427856	0.78	-	.	Name=Translation initiation factor IF-2;ID=EMRE3EUKT4065224;Parent=EMRE3EUKG4065224
EMRE3EUKS918387	SGI	exon	427131	427627	1.0	-	.	ID=EMRE3EUKT4065224.exon1;Parent=EMRE3EUKT4065224
EMRE3EUKS918387	SGI	exon	427697	427856	0.78	-	.	ID=EMRE3EUKT4065224.exon2;Parent=EMRE3EUKT4065224
EMRE3EUKS918387	SGI	CDS	427131	427627	1.0	-	2	Name=EMRE3EUKT4065224.1;ID=EMRE3EUKT4065224.1;Parent=EMRE3EUKT4065224
EMRE3EUKS918387	SGI	CDS	427697	427856	0.78	-	0	Name=EMRE3EUKT4065224.2;ID=EMRE3EUKT4065224.2;Parent=EMRE3EUKT4065224
EMRE3EUKS918387	SGI	gene	428122	428808	0.99	+	.	Name=AMME syndrome candidateprotein 1 protein;ID=EMRE3EUKG4065225
EMRE3EUKS918387	SGI	mRNA	428122	428808	0.99	+	.	Name=AMME syndrome candidateprotein 1 protein;ID=EMRE3EUKT4065225;Parent=EMRE3EUKG4065225
EMRE3EUKS918387	SGI	exon	428122	428808	0.99	+	.	ID=EMRE3EUKT4065225.exon1;Parent=EMRE3EUKT4065225
EMRE3EUKS918387	SGI	CDS	428122	428808	0.99	+	0	Name=EMRE3EUKT4065225.1;ID=EMRE3EUKT4065225.1;Parent=EMRE3EUKT4065225
EMRE3EUKS918387	SGI	gene	428924	429409	0.78	-	.	Name=Conserved predicted protein;ID=EMRE3EUKG4065226
EMRE3EUKS918387	SGI	mRNA	428924	429409	0.78	-	.	Name=Predicted protein;ID=EMRE3EUKT4065226;Parent=EMRE3EUKG4065226
EMRE3EUKS918387	SGI	exon	428924	429409	0.78	-	.	ID=EMRE3EUKT4065226.exon1;Parent=EMRE3EUKT4065226
EMRE3EUKS918387	SGI	CDS	428924	429409	0.78	-	0	Name=EMRE3EUKT4065226.1;ID=EMRE3EUKT4065226.1;Parent=EMRE3EUKT4065226
EMRE3EUKS918387	SGI	gene	429912	432045	1.0	+	.	Name=Homeodomain-like;ID=EMRE3EUKG4065227
EMRE3EUKS918387	SGI	mRNA	429912	432045	1.0	+	.	Name=Homeodomain-like;ID=EMRE3EUKT4065227;Parent=EMRE3EUKG4065227
EMRE3EUKS918387	SGI	exon	429912	430034	1.0	+	.	ID=EMRE3EUKT4065227.exon1;Parent=EMRE3EUKT4065227
EMRE3EUKS918387	SGI	exon	430117	432045	1.0	+	.	ID=EMRE3EUKT4065227.exon2;Parent=EMRE3EUKT4065227
EMRE3EUKS918387	SGI	CDS	429912	430034	1.0	+	0	Name=EMRE3EUKT4065227.1;ID=EMRE3EUKT4065227.1;Parent=EMRE3EUKT4065227
EMRE3EUKS918387	SGI	CDS	430117	432045	1.0	+	0	Name=EMRE3EUKT4065227.2;ID=EMRE3EUKT4065227.2;Parent=EMRE3EUKT4065227
EMRE3EUKS918387	SGI	gene	432391	434009	1.0	+	.	Name=FYVE/PHD zinc finger;ID=EMRE3EUKG4065228
EMRE3EUKS918387	SGI	mRNA	432391	434009	1.0	+	.	Name=FYVE/PHD zinc finger;ID=EMRE3EUKT4065228;Parent=EMRE3EUKG4065228
EMRE3EUKS918387	SGI	exon	432391	432505	1.0	+	.	ID=EMRE3EUKT4065228.exon1;Parent=EMRE3EUKT4065228
EMRE3EUKS918387	SGI	exon	432599	432816	1.0	+	.	ID=EMRE3EUKT4065228.exon2;Parent=EMRE3EUKT4065228
EMRE3EUKS918387	SGI	exon	432891	434009	1.0	+	.	ID=EMRE3EUKT4065228.exon3;Parent=EMRE3EUKT4065228
EMRE3EUKS918387	SGI	CDS	432391	432505	1.0	+	0	Name=EMRE3EUKT4065228.1;ID=EMRE3EUKT4065228.1;Parent=EMRE3EUKT4065228
EMRE3EUKS918387	SGI	CDS	432599	432816	1.0	+	2	Name=EMRE3EUKT4065228.2;ID=EMRE3EUKT4065228.2;Parent=EMRE3EUKT4065228
EMRE3EUKS918387	SGI	CDS	432891	434009	1.0	+	0	Name=EMRE3EUKT4065228.3;ID=EMRE3EUKT4065228.3;Parent=EMRE3EUKT4065228
EMRE3EUKS918387	SGI	gene	434110	435636	1.0	-	.	Name=YVTN repeat-like/Quinoprotein amine dehydrogenase;ID=EMRE3EUKG4065229
EMRE3EUKS918387	SGI	mRNA	434110	435636	1.0	-	.	Name=YVTN repeat-like/Quinoprotein amine dehydrogenase;ID=EMRE3EUKT4065229;Parent=EMRE3EUKG4065229
EMRE3EUKS918387	SGI	exon	434110	435636	1.0	-	.	ID=EMRE3EUKT4065229.exon1;Parent=EMRE3EUKT4065229
EMRE3EUKS918387	SGI	CDS	434110	435636	1.0	-	0	Name=EMRE3EUKT4065229.1;ID=EMRE3EUKT4065229.1;Parent=EMRE3EUKT4065229
EMRE3EUKS918387	SGI	gene	435950	436968	1.0	+	.	Name=Ribosomal protein L7, component of cytosolic 80S ribosome and 60S large subunit;ID=EMRE3EUKG4065230
EMRE3EUKS918387	SGI	mRNA	435950	436968	1.0	+	.	Name=Ribosomal protein L7, component of cytosolic 80S ribosome and 60S large subunit;ID=EMRE3EUKT4065230;Parent=EMRE3EUKG4065230
EMRE3EUKS918387	SGI	exon	435950	436036	1.0	+	.	ID=EMRE3EUKT4065230.exon1;Parent=EMRE3EUKT4065230
EMRE3EUKS918387	SGI	exon	436336	436968	1.0	+	.	ID=EMRE3EUKT4065230.exon2;Parent=EMRE3EUKT4065230
EMRE3EUKS918387	SGI	CDS	435950	436036	1.0	+	0	Name=EMRE3EUKT4065230.1;ID=EMRE3EUKT4065230.1;Parent=EMRE3EUKT4065230
EMRE3EUKS918387	SGI	CDS	436336	436968	1.0	+	0	Name=EMRE3EUKT4065230.2;ID=EMRE3EUKT4065230.2;Parent=EMRE3EUKT4065230
EMRE3EUKS918387	SGI	gene	437116	438053	0.98	-	.	Name=Ribosomal protein L18 component of cytosolic 80S ribosome and 60S large subunit;ID=EMRE3EUKG4065231
EMRE3EUKS918387	SGI	mRNA	437116	438053	0.98	-	.	Name=Ribosomal protein L18 component of cytosolic 80S ribosome and 60S large subunit;ID=EMRE3EUKT4065231;Parent=EMRE3EUKG4065231
EMRE3EUKS918387	SGI	exon	437116	437586	1.0	-	.	ID=EMRE3EUKT4065231.exon1;Parent=EMRE3EUKT4065231
EMRE3EUKS918387	SGI	exon	437707	437796	1.0	-	.	ID=EMRE3EUKT4065231.exon2;Parent=EMRE3EUKT4065231
EMRE3EUKS918387	SGI	exon	438051	438053	0.98	-	.	ID=EMRE3EUKT4065231.exon3;Parent=EMRE3EUKT4065231
EMRE3EUKS918387	SGI	CDS	437116	437586	1.0	-	0	Name=EMRE3EUKT4065231.1;ID=EMRE3EUKT4065231.1;Parent=EMRE3EUKT4065231
EMRE3EUKS918387	SGI	CDS	437707	437796	1.0	-	0	Name=EMRE3EUKT4065231.2;ID=EMRE3EUKT4065231.2;Parent=EMRE3EUKT4065231
EMRE3EUKS918387	SGI	CDS	438051	438053	0.98	-	0	Name=EMRE3EUKT4065231.3;ID=EMRE3EUKT4065231.3;Parent=EMRE3EUKT4065231
EMRE3EUKS918387	SGI	gene	439386	439805	0.42	-	.	Name=Conserved predicted protein;ID=EMRE3EUKG4065232
EMRE3EUKS918387	SGI	mRNA	439386	439805	0.42	-	.	Name=Predicted protein;ID=EMRE3EUKT4065232;Parent=EMRE3EUKG4065232
EMRE3EUKS918387	SGI	exon	439386	439805	0.42	-	.	ID=EMRE3EUKT4065232.exon1;Parent=EMRE3EUKT4065232
EMRE3EUKS918387	SGI	CDS	439386	439805	0.42	-	0	Name=EMRE3EUKT4065232.1;ID=EMRE3EUKT4065232.1;Parent=EMRE3EUKT4065232
EMRE3EUKS918387	SGI	gene	439924	441491	1.0	+	.	Name=Protein TIC 40;ID=EMRE3EUKG4065233
EMRE3EUKS918387	SGI	mRNA	439924	441491	1.0	+	.	Name=Protein TIC 40;ID=EMRE3EUKT4065233;Parent=EMRE3EUKG4065233
EMRE3EUKS918387	SGI	exon	439924	440026	1.0	+	.	ID=EMRE3EUKT4065233.exon1;Parent=EMRE3EUKT4065233
EMRE3EUKS918387	SGI	exon	440206	440291	1.0	+	.	ID=EMRE3EUKT4065233.exon2;Parent=EMRE3EUKT4065233
EMRE3EUKS918387	SGI	exon	440373	441491	1.0	+	.	ID=EMRE3EUKT4065233.exon3;Parent=EMRE3EUKT4065233
EMRE3EUKS918387	SGI	CDS	439924	440026	1.0	+	0	Name=EMRE3EUKT4065233.1;ID=EMRE3EUKT4065233.1;Parent=EMRE3EUKT4065233
EMRE3EUKS918387	SGI	CDS	440206	440291	1.0	+	2	Name=EMRE3EUKT4065233.2;ID=EMRE3EUKT4065233.2;Parent=EMRE3EUKT4065233
EMRE3EUKS918387	SGI	CDS	440373	441491	1.0	+	0	Name=EMRE3EUKT4065233.3;ID=EMRE3EUKT4065233.3;Parent=EMRE3EUKT4065233
EMRE3EUKS918387	SGI	gene	441714	442491	1.0	+	.	Name=GDT1-like protein 5;ID=EMRE3EUKG4065234
EMRE3EUKS918387	SGI	mRNA	441714	442491	1.0	+	.	Name=GDT1-like protein 5;ID=EMRE3EUKT4065234;Parent=EMRE3EUKG4065234
EMRE3EUKS918387	SGI	exon	441714	441833	1.0	+	.	ID=EMRE3EUKT4065234.exon1;Parent=EMRE3EUKT4065234
EMRE3EUKS918387	SGI	exon	441907	442491	1.0	+	.	ID=EMRE3EUKT4065234.exon2;Parent=EMRE3EUKT4065234
EMRE3EUKS918387	SGI	CDS	441714	441833	1.0	+	0	Name=EMRE3EUKT4065234.1;ID=EMRE3EUKT4065234.1;Parent=EMRE3EUKT4065234
EMRE3EUKS918387	SGI	CDS	441907	442491	1.0	+	0	Name=EMRE3EUKT4065234.2;ID=EMRE3EUKT4065234.2;Parent=EMRE3EUKT4065234
EMRE3EUKS918387	SGI	gene	442569	445826	1.0	-	.	Name=Conserved predicted protein;ID=EMRE3EUKG4065235
EMRE3EUKS918387	SGI	mRNA	442569	445826	1.0	-	.	Name=Conserved predicted protein;ID=EMRE3EUKT4065235;Parent=EMRE3EUKG4065235
EMRE3EUKS918387	SGI	exon	442569	445826	1.0	-	.	ID=EMRE3EUKT4065235.exon1;Parent=EMRE3EUKT4065235
EMRE3EUKS918387	SGI	CDS	442569	445826	1.0	-	0	Name=EMRE3EUKT4065235.1;ID=EMRE3EUKT4065235.1;Parent=EMRE3EUKT4065235
EMRE3EUKS918387	SGI	gene	446550	447032	.	-	.	Name=Conserved predicted protein;ID=EMRE3EUKG4065264
EMRE3EUKS918387	SGI	mRNA	446550	447032	.	-	.	Name=Predicted protein;ID=EMRE3EUKT4065264;Parent=EMRE3EUKG4065264
EMRE3EUKS918387	SGI	exon	446550	447032	.	-	.	ID=EMRE3EUKT4065264.exon1;Parent=EMRE3EUKT4065264
EMRE3EUKS918387	SGI	CDS	446550	447032	.	-	0	Name=EMRE3EUKT4065264.1;ID=EMRE3EUKT4065264.1;Parent=EMRE3EUKT4065264
EMRE3EUKS918387	SGI	gene	447429	447992	1.0	-	.	Name=EF-hand;ID=EMRE3EUKG4065236
EMRE3EUKS918387	SGI	mRNA	447429	447992	1.0	-	.	Name=EF-hand;ID=EMRE3EUKT4065236;Parent=EMRE3EUKG4065236
EMRE3EUKS918387	SGI	exon	447429	447992	1.0	-	.	ID=EMRE3EUKT4065236.exon1;Parent=EMRE3EUKT4065236
EMRE3EUKS918387	SGI	CDS	447429	447992	1.0	-	0	Name=EMRE3EUKT4065236.1;ID=EMRE3EUKT4065236.1;Parent=EMRE3EUKT4065236
EMRE3EUKS918387	SGI	gene	448612	449202	1.0	+	.	Name=Thioredoxin-like protein 1;ID=EMRE3EUKG4065237
EMRE3EUKS918387	SGI	mRNA	448612	449202	1.0	+	.	Name=Thioredoxin-like protein 1;ID=EMRE3EUKT4065237;Parent=EMRE3EUKG4065237
EMRE3EUKS918387	SGI	exon	448612	449202	1.0	+	.	ID=EMRE3EUKT4065237.exon1;Parent=EMRE3EUKT4065237
EMRE3EUKS918387	SGI	CDS	448612	449202	1.0	+	0	Name=EMRE3EUKT4065237.1;ID=EMRE3EUKT4065237.1;Parent=EMRE3EUKT4065237
EMRE3EUKS918387	SGI	gene	458177	462582	0.46	+	.	Name=Retrotransposon protein, putative, Ty3-gypsy subclass;ID=EMRE3EUKG4065238
EMRE3EUKS918387	SGI	mRNA	458177	462582	0.46	+	.	Name=Retrotransposon protein, putative, Ty3-gypsy subclass;ID=EMRE3EUKT4065238;Parent=EMRE3EUKG4065238
EMRE3EUKS918387	SGI	exon	458177	458781	0.46	+	.	ID=EMRE3EUKT4065238.exon1;Parent=EMRE3EUKT4065238
EMRE3EUKS918387	SGI	exon	458880	462582	1.0	+	.	ID=EMRE3EUKT4065238.exon2;Parent=EMRE3EUKT4065238
EMRE3EUKS918387	SGI	CDS	458177	458781	0.46	+	0	Name=EMRE3EUKT4065238.1;ID=EMRE3EUKT4065238.1;Parent=EMRE3EUKT4065238
EMRE3EUKS918387	SGI	CDS	458880	462582	1.0	+	1	Name=EMRE3EUKT4065238.2;ID=EMRE3EUKT4065238.2;Parent=EMRE3EUKT4065238
EMRE3EUKS918387	SGI	gene	463603	472442	0.79	-	.	Name=Fibronectin type III;ID=EMRE3EUKG4065239
EMRE3EUKS918387	SGI	mRNA	463603	472442	0.79	-	.	Name=Fibronectin type III;ID=EMRE3EUKT4065239;Parent=EMRE3EUKG4065239
EMRE3EUKS918387	SGI	exon	463603	472042	0.82	-	.	ID=EMRE3EUKT4065239.exon1;Parent=EMRE3EUKT4065239
EMRE3EUKS918387	SGI	exon	472282	472442	0.88	-	.	ID=EMRE3EUKT4065239.exon2;Parent=EMRE3EUKT4065239
EMRE3EUKS918387	SGI	CDS	463603	472042	0.82	-	1	Name=EMRE3EUKT4065239.1;ID=EMRE3EUKT4065239.1;Parent=EMRE3EUKT4065239
EMRE3EUKS918387	SGI	CDS	472282	472442	0.88	-	0	Name=EMRE3EUKT4065239.2;ID=EMRE3EUKT4065239.2;Parent=EMRE3EUKT4065239
EMRE3EUKS918387	SGI	gene	472748	473173	1.0	+	.	Name=Conserved predicted protein;ID=EMRE3EUKG4065240
EMRE3EUKS918387	SGI	mRNA	472748	473173	1.0	+	.	Name=Predicted protein;ID=EMRE3EUKT4065240;Parent=EMRE3EUKG4065240
EMRE3EUKS918387	SGI	exon	472748	473173	1.0	+	.	ID=EMRE3EUKT4065240.exon1;Parent=EMRE3EUKT4065240
EMRE3EUKS918387	SGI	CDS	472748	473173	1.0	+	0	Name=EMRE3EUKT4065240.1;ID=EMRE3EUKT4065240.1;Parent=EMRE3EUKT4065240
EMRE3EUKS918387	SGI	gene	481437	485842	0.46	+	.	Name=DNA/RNA polymerases superfamily protein;ID=EMRE3EUKG4065241
EMRE3EUKS918387	SGI	mRNA	481437	485842	0.46	+	.	Name=DNA/RNA polymerases superfamily protein;ID=EMRE3EUKT4065241;Parent=EMRE3EUKG4065241
EMRE3EUKS918387	SGI	exon	481437	482041	0.46	+	.	ID=EMRE3EUKT4065241.exon1;Parent=EMRE3EUKT4065241
EMRE3EUKS918387	SGI	exon	482140	485842	1.0	+	.	ID=EMRE3EUKT4065241.exon2;Parent=EMRE3EUKT4065241
EMRE3EUKS918387	SGI	CDS	481437	482041	0.46	+	0	Name=EMRE3EUKT4065241.1;ID=EMRE3EUKT4065241.1;Parent=EMRE3EUKT4065241
EMRE3EUKS918387	SGI	CDS	482140	485842	1.0	+	1	Name=EMRE3EUKT4065241.2;ID=EMRE3EUKT4065241.2;Parent=EMRE3EUKT4065241
EMRE3EUKS918387	SGI	gene	487058	488245	1.0	-	.	Name=Conserved predicted protein;ID=EMRE3EUKG4065242
EMRE3EUKS918387	SGI	mRNA	487058	488245	1.0	-	.	Name=Predicted protein;ID=EMRE3EUKT4065242;Parent=EMRE3EUKG4065242
EMRE3EUKS918387	SGI	exon	487058	488245	1.0	-	.	ID=EMRE3EUKT4065242.exon1;Parent=EMRE3EUKT4065242
EMRE3EUKS918387	SGI	CDS	487058	488245	1.0	-	0	Name=EMRE3EUKT4065242.1;ID=EMRE3EUKT4065242.1;Parent=EMRE3EUKT4065242
EMRE3EUKS918387	SGI	gene	488795	489550	0.52	+	.	Name=Conserved predicted protein;ID=EMRE3EUKG4065243
EMRE3EUKS918387	SGI	mRNA	488795	489550	0.52	+	.	Name=Predicted protein;ID=EMRE3EUKT4065243;Parent=EMRE3EUKG4065243
EMRE3EUKS918387	SGI	exon	488795	489550	0.52	+	.	ID=EMRE3EUKT4065243.exon1;Parent=EMRE3EUKT4065243
EMRE3EUKS918387	SGI	CDS	488795	489550	0.52	+	0	Name=EMRE3EUKT4065243.1;ID=EMRE3EUKT4065243.1;Parent=EMRE3EUKT4065243
EMRE3EUKS918387	SGI	gene	492093	492542	.	+	.	Name=Conserved predicted protein;ID=EMRE3EUKG4065263
EMRE3EUKS918387	SGI	mRNA	492093	492542	.	+	.	Name=Predicted protein;ID=EMRE3EUKT4065263;Parent=EMRE3EUKG4065263
EMRE3EUKS918387	SGI	exon	492093	492542	.	+	.	ID=EMRE3EUKT4065263.exon1;Parent=EMRE3EUKT4065263
EMRE3EUKS918387	SGI	CDS	492093	492542	.	+	0	Name=EMRE3EUKT4065263.1;ID=EMRE3EUKT4065263.1;Parent=EMRE3EUKT4065263
EMRE3EUKS918387	SGI	gene	495265	495858	0.58	+	.	Name=VV D5 family helicase;ID=EMRE3EUKG4065244
EMRE3EUKS918387	SGI	mRNA	495265	495858	0.58	+	.	Name=VV D5 family helicase;ID=EMRE3EUKT4065244;Parent=EMRE3EUKG4065244
EMRE3EUKS918387	SGI	exon	495265	495858	0.58	+	.	ID=EMRE3EUKT4065244.exon1;Parent=EMRE3EUKT4065244
EMRE3EUKS918387	SGI	CDS	495265	495858	0.58	+	0	Name=EMRE3EUKT4065244.1;ID=EMRE3EUKT4065244.1;Parent=EMRE3EUKT4065244
EMRE3EUKS918387	SGI	gene	497770	500187	0.98	+	.	Name=Conserved predicted protein;ID=EMRE3EUKG4065245
EMRE3EUKS918387	SGI	mRNA	497770	500187	0.98	+	.	Name=Predicted protein;ID=EMRE3EUKT4065245;Parent=EMRE3EUKG4065245
EMRE3EUKS918387	SGI	exon	497770	500187	0.98	+	.	ID=EMRE3EUKT4065245.exon1;Parent=EMRE3EUKT4065245
EMRE3EUKS918387	SGI	CDS	497770	500187	0.98	+	0	Name=EMRE3EUKT4065245.1;ID=EMRE3EUKT4065245.1;Parent=EMRE3EUKT4065245
EMRE3EUKS918387	SGI	gene	505710	506102	0.48	-	.	Name=Conserved predicted protein;ID=EMRE3EUKG4065246
EMRE3EUKS918387	SGI	mRNA	505710	506102	0.48	-	.	Name=Predicted protein;ID=EMRE3EUKT4065246;Parent=EMRE3EUKG4065246
EMRE3EUKS918387	SGI	exon	505710	506102	0.48	-	.	ID=EMRE3EUKT4065246.exon1;Parent=EMRE3EUKT4065246
EMRE3EUKS918387	SGI	CDS	505710	506102	0.48	-	0	Name=EMRE3EUKT4065246.1;ID=EMRE3EUKT4065246.1;Parent=EMRE3EUKT4065246
EMRE3EUKS918387	SGI	gene	506338	507705	0.49	-	.	Name=Conserved predicted protein;ID=EMRE3EUKG4065247
EMRE3EUKS918387	SGI	mRNA	506338	507705	0.49	-	.	Name=Predicted protein;ID=EMRE3EUKT4065247;Parent=EMRE3EUKG4065247
EMRE3EUKS918387	SGI	exon	506338	506938	0.91	-	.	ID=EMRE3EUKT4065247.exon1;Parent=EMRE3EUKT4065247
EMRE3EUKS918387	SGI	exon	507010	507196	0.96	-	.	ID=EMRE3EUKT4065247.exon2;Parent=EMRE3EUKT4065247
EMRE3EUKS918387	SGI	exon	507264	507705	0.51	-	.	ID=EMRE3EUKT4065247.exon3;Parent=EMRE3EUKT4065247
EMRE3EUKS918387	SGI	CDS	506338	506938	0.91	-	1	Name=EMRE3EUKT4065247.1;ID=EMRE3EUKT4065247.1;Parent=EMRE3EUKT4065247
EMRE3EUKS918387	SGI	CDS	507010	507196	0.96	-	2	Name=EMRE3EUKT4065247.2;ID=EMRE3EUKT4065247.2;Parent=EMRE3EUKT4065247
EMRE3EUKS918387	SGI	CDS	507264	507705	0.51	-	0	Name=EMRE3EUKT4065247.3;ID=EMRE3EUKT4065247.3;Parent=EMRE3EUKT4065247
EMRE3EUKS918387	SGI	gene	508333	511506	0.93	+	.	Name=Conserved predicted protein;ID=EMRE3EUKG4065248
EMRE3EUKS918387	SGI	mRNA	508333	511506	0.93	+	.	Name=Predicted protein;ID=EMRE3EUKT4065248;Parent=EMRE3EUKG4065248
EMRE3EUKS918387	SGI	exon	508333	508963	1.0	+	.	ID=EMRE3EUKT4065248.exon1;Parent=EMRE3EUKT4065248
EMRE3EUKS918387	SGI	exon	509573	511197	0.98	+	.	ID=EMRE3EUKT4065248.exon2;Parent=EMRE3EUKT4065248
EMRE3EUKS918387	SGI	exon	511267	511506	0.95	+	.	ID=EMRE3EUKT4065248.exon3;Parent=EMRE3EUKT4065248
EMRE3EUKS918387	SGI	CDS	508333	508963	1.0	+	0	Name=EMRE3EUKT4065248.1;ID=EMRE3EUKT4065248.1;Parent=EMRE3EUKT4065248
EMRE3EUKS918387	SGI	CDS	509573	511197	0.98	+	2	Name=EMRE3EUKT4065248.2;ID=EMRE3EUKT4065248.2;Parent=EMRE3EUKT4065248
EMRE3EUKS918387	SGI	CDS	511267	511506	0.95	+	0	Name=EMRE3EUKT4065248.3;ID=EMRE3EUKT4065248.3;Parent=EMRE3EUKT4065248
EMRE3EUKS918387	SGI	gene	512789	515871	0.07	-	.	Name=Transposase family tnp2 domain-containing protein;ID=EMRE3EUKG4065249
EMRE3EUKS918387	SGI	mRNA	512789	515871	0.07	-	.	Name=Transposase family tnp2 domain-containing protein;ID=EMRE3EUKT4065249;Parent=EMRE3EUKG4065249
EMRE3EUKS918387	SGI	exon	512789	513484	0.26	-	.	ID=EMRE3EUKT4065249.exon1;Parent=EMRE3EUKT4065249
EMRE3EUKS918387	SGI	exon	513565	513581	0.63	-	.	ID=EMRE3EUKT4065249.exon2;Parent=EMRE3EUKT4065249
EMRE3EUKS918387	SGI	exon	513692	513931	0.66	-	.	ID=EMRE3EUKT4065249.exon3;Parent=EMRE3EUKT4065249
EMRE3EUKS918387	SGI	exon	513995	514154	0.56	-	.	ID=EMRE3EUKT4065249.exon4;Parent=EMRE3EUKT4065249
EMRE3EUKS918387	SGI	exon	514263	515399	0.54	-	.	ID=EMRE3EUKT4065249.exon5;Parent=EMRE3EUKT4065249
EMRE3EUKS918387	SGI	exon	515455	515871	0.72	-	.	ID=EMRE3EUKT4065249.exon6;Parent=EMRE3EUKT4065249
EMRE3EUKS918387	SGI	CDS	512789	513484	0.26	-	0	Name=EMRE3EUKT4065249.1;ID=EMRE3EUKT4065249.1;Parent=EMRE3EUKT4065249
EMRE3EUKS918387	SGI	CDS	513565	513581	0.63	-	2	Name=EMRE3EUKT4065249.2;ID=EMRE3EUKT4065249.2;Parent=EMRE3EUKT4065249
EMRE3EUKS918387	SGI	CDS	513692	513931	0.66	-	2	Name=EMRE3EUKT4065249.3;ID=EMRE3EUKT4065249.3;Parent=EMRE3EUKT4065249
EMRE3EUKS918387	SGI	CDS	513995	514154	0.56	-	0	Name=EMRE3EUKT4065249.4;ID=EMRE3EUKT4065249.4;Parent=EMRE3EUKT4065249
EMRE3EUKS918387	SGI	CDS	514263	515399	0.54	-	0	Name=EMRE3EUKT4065249.5;ID=EMRE3EUKT4065249.5;Parent=EMRE3EUKT4065249
EMRE3EUKS918387	SGI	CDS	515455	515871	0.72	-	0	Name=EMRE3EUKT4065249.6;ID=EMRE3EUKT4065249.6;Parent=EMRE3EUKT4065249
EMRE3EUKS918387	SGI	gene	516233	518284	0.42	+	.	Name=Conserved predicted protein;ID=EMRE3EUKG4065250
EMRE3EUKS918387	SGI	mRNA	516233	518284	0.42	+	.	Name=Predicted protein;ID=EMRE3EUKT4065250;Parent=EMRE3EUKG4065250
EMRE3EUKS918387	SGI	exon	516233	516499	0.53	+	.	ID=EMRE3EUKT4065250.exon1;Parent=EMRE3EUKT4065250
EMRE3EUKS918387	SGI	exon	516593	516801	1.0	+	.	ID=EMRE3EUKT4065250.exon2;Parent=EMRE3EUKT4065250
EMRE3EUKS918387	SGI	exon	516867	517316	1.0	+	.	ID=EMRE3EUKT4065250.exon3;Parent=EMRE3EUKT4065250
EMRE3EUKS918387	SGI	exon	517387	518284	0.82	+	.	ID=EMRE3EUKT4065250.exon4;Parent=EMRE3EUKT4065250
EMRE3EUKS918387	SGI	CDS	516233	516499	0.53	+	0	Name=EMRE3EUKT4065250.1;ID=EMRE3EUKT4065250.1;Parent=EMRE3EUKT4065250
EMRE3EUKS918387	SGI	CDS	516593	516801	1.0	+	0	Name=EMRE3EUKT4065250.2;ID=EMRE3EUKT4065250.2;Parent=EMRE3EUKT4065250
EMRE3EUKS918387	SGI	CDS	516867	517316	1.0	+	1	Name=EMRE3EUKT4065250.3;ID=EMRE3EUKT4065250.3;Parent=EMRE3EUKT4065250
EMRE3EUKS918387	SGI	CDS	517387	518284	0.82	+	1	Name=EMRE3EUKT4065250.4;ID=EMRE3EUKT4065250.4;Parent=EMRE3EUKT4065250
EMRE3EUKS918387	SGI	gene	520314	521632	0.58	-	.	Name=Conserved predicted protein;ID=EMRE3EUKG4065251
EMRE3EUKS918387	SGI	mRNA	520314	521632	0.58	-	.	Name=Predicted protein;ID=EMRE3EUKT4065251;Parent=EMRE3EUKG4065251
EMRE3EUKS918387	SGI	exon	520314	520899	0.98	-	.	ID=EMRE3EUKT4065251.exon1;Parent=EMRE3EUKT4065251
EMRE3EUKS918387	SGI	exon	520964	521141	1.0	-	.	ID=EMRE3EUKT4065251.exon2;Parent=EMRE3EUKT4065251
EMRE3EUKS918387	SGI	exon	521207	521343	0.61	-	.	ID=EMRE3EUKT4065251.exon3;Parent=EMRE3EUKT4065251
EMRE3EUKS918387	SGI	exon	521421	521632	0.8	-	.	ID=EMRE3EUKT4065251.exon4;Parent=EMRE3EUKT4065251
EMRE3EUKS918387	SGI	CDS	520314	520899	0.98	-	1	Name=EMRE3EUKT4065251.1;ID=EMRE3EUKT4065251.1;Parent=EMRE3EUKT4065251
EMRE3EUKS918387	SGI	CDS	520964	521141	1.0	-	2	Name=EMRE3EUKT4065251.2;ID=EMRE3EUKT4065251.2;Parent=EMRE3EUKT4065251
EMRE3EUKS918387	SGI	CDS	521207	521343	0.61	-	1	Name=EMRE3EUKT4065251.3;ID=EMRE3EUKT4065251.3;Parent=EMRE3EUKT4065251
EMRE3EUKS918387	SGI	CDS	521421	521632	0.8	-	0	Name=EMRE3EUKT4065251.4;ID=EMRE3EUKT4065251.4;Parent=EMRE3EUKT4065251
EMRE3EUKS918387	SGI	gene	522280	525234	0.79	+	.	Name=Transposase domain-containing protein;ID=EMRE3EUKG4065252
EMRE3EUKS918387	SGI	mRNA	522280	525234	0.79	+	.	Name=Transposase domain-containing protein;ID=EMRE3EUKT4065252;Parent=EMRE3EUKG4065252
EMRE3EUKS918387	SGI	exon	522280	525234	0.79	+	.	ID=EMRE3EUKT4065252.exon1;Parent=EMRE3EUKT4065252
EMRE3EUKS918387	SGI	CDS	522280	525234	0.79	+	0	Name=EMRE3EUKT4065252.1;ID=EMRE3EUKT4065252.1;Parent=EMRE3EUKT4065252
EMRE3EUKS918387	SGI	gene	527457	530032	0.28	+	.	Name=Conserved predicted protein;ID=EMRE3EUKG4065253
EMRE3EUKS918387	SGI	mRNA	527457	530032	0.28	+	.	Name=Conserved predicted protein;ID=EMRE3EUKT4065253;Parent=EMRE3EUKG4065253
EMRE3EUKS918387	SGI	exon	527457	527472	0.59	+	.	ID=EMRE3EUKT4065253.exon1;Parent=EMRE3EUKT4065253
EMRE3EUKS918387	SGI	exon	527539	527927	0.59	+	.	ID=EMRE3EUKT4065253.exon2;Parent=EMRE3EUKT4065253
EMRE3EUKS918387	SGI	exon	528557	530032	0.73	+	.	ID=EMRE3EUKT4065253.exon3;Parent=EMRE3EUKT4065253
EMRE3EUKS918387	SGI	CDS	527457	527472	0.59	+	0	Name=EMRE3EUKT4065253.1;ID=EMRE3EUKT4065253.1;Parent=EMRE3EUKT4065253
EMRE3EUKS918387	SGI	CDS	527539	527927	0.59	+	2	Name=EMRE3EUKT4065253.2;ID=EMRE3EUKT4065253.2;Parent=EMRE3EUKT4065253
EMRE3EUKS918387	SGI	CDS	528557	530032	0.73	+	0	Name=EMRE3EUKT4065253.3;ID=EMRE3EUKT4065253.3;Parent=EMRE3EUKT4065253
EMRE3EUKS918387	SGI	gene	530094	532327	0.33	-	.	Name=Cysteine proteinases;ID=EMRE3EUKG4065254
EMRE3EUKS918387	SGI	mRNA	530094	532327	0.33	-	.	Name=Cysteine proteinases;ID=EMRE3EUKT4065254;Parent=EMRE3EUKG4065254
EMRE3EUKS918387	SGI	exon	530094	530151	0.52	-	.	ID=EMRE3EUKT4065254.exon1;Parent=EMRE3EUKT4065254
EMRE3EUKS918387	SGI	exon	530237	531654	0.41	-	.	ID=EMRE3EUKT4065254.exon2;Parent=EMRE3EUKT4065254
EMRE3EUKS918387	SGI	exon	531721	531909	0.99	-	.	ID=EMRE3EUKT4065254.exon3;Parent=EMRE3EUKT4065254
EMRE3EUKS918387	SGI	exon	531989	532327	0.79	-	.	ID=EMRE3EUKT4065254.exon4;Parent=EMRE3EUKT4065254
EMRE3EUKS918387	SGI	CDS	530094	530151	0.52	-	1	Name=EMRE3EUKT4065254.1;ID=EMRE3EUKT4065254.1;Parent=EMRE3EUKT4065254
EMRE3EUKS918387	SGI	CDS	530237	531654	0.41	-	0	Name=EMRE3EUKT4065254.2;ID=EMRE3EUKT4065254.2;Parent=EMRE3EUKT4065254
EMRE3EUKS918387	SGI	CDS	531721	531909	0.99	-	0	Name=EMRE3EUKT4065254.3;ID=EMRE3EUKT4065254.3;Parent=EMRE3EUKT4065254
EMRE3EUKS918387	SGI	CDS	531989	532327	0.79	-	0	Name=EMRE3EUKT4065254.4;ID=EMRE3EUKT4065254.4;Parent=EMRE3EUKT4065254
EMRE3EUKS918387	SGI	gene	532606	533916	0.91	+	.	Name=Conserved predicted protein;ID=EMRE3EUKG4065255
EMRE3EUKS918387	SGI	mRNA	532606	533916	0.91	+	.	Name=Conserved predicted protein;ID=EMRE3EUKT4065255;Parent=EMRE3EUKG4065255
EMRE3EUKS918387	SGI	exon	532606	533916	0.91	+	.	ID=EMRE3EUKT4065255.exon1;Parent=EMRE3EUKT4065255
EMRE3EUKS918387	SGI	CDS	532606	533916	0.91	+	0	Name=EMRE3EUKT4065255.1;ID=EMRE3EUKT4065255.1;Parent=EMRE3EUKT4065255
EMRE3EUKS918387	SGI	gene	534616	538923	0.87	-	.	Name=MULE transposase domain;ID=EMRE3EUKG4065256
EMRE3EUKS918387	SGI	mRNA	534616	538923	0.87	-	.	Name=MULE transposase domain;ID=EMRE3EUKT4065256;Parent=EMRE3EUKG4065256
EMRE3EUKS918387	SGI	exon	534616	538923	0.87	-	.	ID=EMRE3EUKT4065256.exon1;Parent=EMRE3EUKT4065256
EMRE3EUKS918387	SGI	CDS	534616	538923	0.87	-	0	Name=EMRE3EUKT4065256.1;ID=EMRE3EUKT4065256.1;Parent=EMRE3EUKT4065256
EMRE3EUKS918387	SGI	gene	539862	544267	0.42	+	.	Name=DNA/RNA polymerases superfamily protein;ID=EMRE3EUKG4065257
EMRE3EUKS918387	SGI	mRNA	539862	544267	0.42	+	.	Name=DNA/RNA polymerases superfamily protein;ID=EMRE3EUKT4065257;Parent=EMRE3EUKG4065257
EMRE3EUKS918387	SGI	exon	539862	540466	0.42	+	.	ID=EMRE3EUKT4065257.exon1;Parent=EMRE3EUKT4065257
EMRE3EUKS918387	SGI	exon	540565	544267	1.0	+	.	ID=EMRE3EUKT4065257.exon2;Parent=EMRE3EUKT4065257
EMRE3EUKS918387	SGI	CDS	539862	540466	0.42	+	0	Name=EMRE3EUKT4065257.1;ID=EMRE3EUKT4065257.1;Parent=EMRE3EUKT4065257
EMRE3EUKS918387	SGI	CDS	540565	544267	1.0	+	1	Name=EMRE3EUKT4065257.2;ID=EMRE3EUKT4065257.2;Parent=EMRE3EUKT4065257
EMRE3EUKS918387	SGI	gene	546839	548131	0.58	-	.	Name=MFS family transporter: sugar (Galactose/glucose);ID=EMRE3EUKG4065258
EMRE3EUKS918387	SGI	mRNA	546839	548131	0.58	-	.	Name=MFS family transporter: sugar (Galactose/glucose);ID=EMRE3EUKT4065258;Parent=EMRE3EUKG4065258
EMRE3EUKS918387	SGI	exon	546839	548131	0.58	-	.	ID=EMRE3EUKT4065258.exon1;Parent=EMRE3EUKT4065258
EMRE3EUKS918387	SGI	CDS	546839	548131	0.58	-	0	Name=EMRE3EUKT4065258.1;ID=EMRE3EUKT4065258.1;Parent=EMRE3EUKT4065258
EMRE3EUKS918387	SGI	gene	549192	552425	0.24	-	.	Name=Papa 12;ID=EMRE3EUKG4065259
EMRE3EUKS918387	SGI	mRNA	549192	552425	0.24	-	.	Name=Papa 12;ID=EMRE3EUKT4065259;Parent=EMRE3EUKG4065259
EMRE3EUKS918387	SGI	exon	549192	550323	1.0	-	.	ID=EMRE3EUKT4065259.exon1;Parent=EMRE3EUKT4065259
EMRE3EUKS918387	SGI	exon	550526	551296	0.3	-	.	ID=EMRE3EUKT4065259.exon2;Parent=EMRE3EUKT4065259
EMRE3EUKS918387	SGI	exon	551698	551834	0.64	-	.	ID=EMRE3EUKT4065259.exon3;Parent=EMRE3EUKT4065259
EMRE3EUKS918387	SGI	exon	551916	552046	1.0	-	.	ID=EMRE3EUKT4065259.exon4;Parent=EMRE3EUKT4065259
EMRE3EUKS918387	SGI	exon	552194	552250	1.0	-	.	ID=EMRE3EUKT4065259.exon5;Parent=EMRE3EUKT4065259
EMRE3EUKS918387	SGI	exon	552359	552425	0.9	-	.	ID=EMRE3EUKT4065259.exon6;Parent=EMRE3EUKT4065259
EMRE3EUKS918387	SGI	CDS	549192	550323	1.0	-	1	Name=EMRE3EUKT4065259.1;ID=EMRE3EUKT4065259.1;Parent=EMRE3EUKT4065259
EMRE3EUKS918387	SGI	CDS	550526	551296	0.3	-	1	Name=EMRE3EUKT4065259.2;ID=EMRE3EUKT4065259.2;Parent=EMRE3EUKT4065259
EMRE3EUKS918387	SGI	CDS	551698	551834	0.64	-	0	Name=EMRE3EUKT4065259.3;ID=EMRE3EUKT4065259.3;Parent=EMRE3EUKT4065259
EMRE3EUKS918387	SGI	CDS	551916	552046	1.0	-	2	Name=EMRE3EUKT4065259.4;ID=EMRE3EUKT4065259.4;Parent=EMRE3EUKT4065259
EMRE3EUKS918387	SGI	CDS	552194	552250	1.0	-	2	Name=EMRE3EUKT4065259.5;ID=EMRE3EUKT4065259.5;Parent=EMRE3EUKT4065259
EMRE3EUKS918387	SGI	CDS	552359	552425	0.9	-	0	Name=EMRE3EUKT4065259.6;ID=EMRE3EUKT4065259.6;Parent=EMRE3EUKT4065259
EMRE3EUKS918387	SGI	gene	553158	556104	0.29	-	.	Name=Conserved predicted protein;ID=EMRE3EUKG4065260
EMRE3EUKS918387	SGI	mRNA	553158	556104	0.29	-	.	Name=Conserved predicted protein;ID=EMRE3EUKT4065260;Parent=EMRE3EUKG4065260
EMRE3EUKS918387	SGI	exon	553158	554000	0.93	-	.	ID=EMRE3EUKT4065260.exon1;Parent=EMRE3EUKT4065260
EMRE3EUKS918387	SGI	exon	554071	555408	0.77	-	.	ID=EMRE3EUKT4065260.exon2;Parent=EMRE3EUKT4065260
EMRE3EUKS918387	SGI	exon	555484	556104	0.36	-	.	ID=EMRE3EUKT4065260.exon3;Parent=EMRE3EUKT4065260
EMRE3EUKS918387	SGI	CDS	553158	554000	0.93	-	0	Name=EMRE3EUKT4065260.1;ID=EMRE3EUKT4065260.1;Parent=EMRE3EUKT4065260
EMRE3EUKS918387	SGI	CDS	554071	555408	0.77	-	0	Name=EMRE3EUKT4065260.2;ID=EMRE3EUKT4065260.2;Parent=EMRE3EUKT4065260
EMRE3EUKS918387	SGI	CDS	555484	556104	0.36	-	0	Name=EMRE3EUKT4065260.3;ID=EMRE3EUKT4065260.3;Parent=EMRE3EUKT4065260
EMRE3EUKS918387	SGI	gene	556409	557800	0.62	+	.	Name=Conserved predicted protein;ID=EMRE3EUKG4065261
EMRE3EUKS918387	SGI	mRNA	556409	557800	0.62	+	.	Name=Predicted protein;ID=EMRE3EUKT4065261;Parent=EMRE3EUKG4065261
EMRE3EUKS918387	SGI	exon	556409	557800	0.62	+	.	ID=EMRE3EUKT4065261.exon1;Parent=EMRE3EUKT4065261
EMRE3EUKS918387	SGI	CDS	556409	557800	0.62	+	0	Name=EMRE3EUKT4065261.1;ID=EMRE3EUKT4065261.1;Parent=EMRE3EUKT4065261
EMRE3EUKS918387	SGI	gene	558754	560169	0.68	+	.	Name=Conserved predicted protein;ID=EMRE3EUKG4065262
EMRE3EUKS918387	SGI	mRNA	558754	560169	0.68	+	.	Name=Predicted protein;ID=EMRE3EUKT4065262;Parent=EMRE3EUKG4065262
EMRE3EUKS918387	SGI	exon	558754	560169	0.68	+	.	ID=EMRE3EUKT4065262.exon1;Parent=EMRE3EUKT4065262
EMRE3EUKS918387	SGI	CDS	558754	560169	0.68	+	0	Name=EMRE3EUKT4065262.1;ID=EMRE3EUKT4065262.1;Parent=EMRE3EUKT4065262
EMRE3EUKS918388	SGI	gene	8158	9189	0.5	+	.	Name=S-adenosyl-L-methionine-dependent methyltransferases;ID=EMRE3EUKG4065266
EMRE3EUKS918388	SGI	mRNA	8158	9189	0.5	+	.	Name=S-adenosyl-L-methionine-dependent methyltransferases;ID=EMRE3EUKT4065266;Parent=EMRE3EUKG4065266
EMRE3EUKS918388	SGI	exon	8158	9189	0.5	+	.	ID=EMRE3EUKT4065266.exon1;Parent=EMRE3EUKT4065266
EMRE3EUKS918388	SGI	CDS	8158	9189	0.5	+	0	Name=EMRE3EUKT4065266.1;ID=EMRE3EUKT4065266.1;Parent=EMRE3EUKT4065266
EMRE3EUKS918388	SGI	gene	9871	11894	0.4	+	.	Name=Conserved predicted protein;ID=EMRE3EUKG4065267
EMRE3EUKS918388	SGI	mRNA	9871	11894	0.4	+	.	Name=Predicted protein;ID=EMRE3EUKT4065267;Parent=EMRE3EUKG4065267
EMRE3EUKS918388	SGI	exon	9871	10540	0.51	+	.	ID=EMRE3EUKT4065267.exon1;Parent=EMRE3EUKT4065267
EMRE3EUKS918388	SGI	exon	10741	11894	0.41	+	.	ID=EMRE3EUKT4065267.exon2;Parent=EMRE3EUKT4065267
EMRE3EUKS918388	SGI	CDS	9871	10540	0.51	+	0	Name=EMRE3EUKT4065267.1;ID=EMRE3EUKT4065267.1;Parent=EMRE3EUKT4065267
EMRE3EUKS918388	SGI	CDS	10741	11894	0.41	+	2	Name=EMRE3EUKT4065267.2;ID=EMRE3EUKT4065267.2;Parent=EMRE3EUKT4065267
EMRE3EUKS918388	SGI	gene	16011	17263	0.62	-	.	Name=Conserved predicted protein;ID=EMRE3EUKG4065268
EMRE3EUKS918388	SGI	mRNA	16011	17263	0.62	-	.	Name=Predicted protein;ID=EMRE3EUKT4065268;Parent=EMRE3EUKG4065268
EMRE3EUKS918388	SGI	exon	16011	16332	0.93	-	.	ID=EMRE3EUKT4065268.exon1;Parent=EMRE3EUKT4065268
EMRE3EUKS918388	SGI	exon	16755	16977	0.71	-	.	ID=EMRE3EUKT4065268.exon2;Parent=EMRE3EUKT4065268
EMRE3EUKS918388	SGI	exon	17221	17263	0.8	-	.	ID=EMRE3EUKT4065268.exon3;Parent=EMRE3EUKT4065268
EMRE3EUKS918388	SGI	CDS	16011	16332	0.93	-	1	Name=EMRE3EUKT4065268.1;ID=EMRE3EUKT4065268.1;Parent=EMRE3EUKT4065268
EMRE3EUKS918388	SGI	CDS	16755	16977	0.71	-	2	Name=EMRE3EUKT4065268.2;ID=EMRE3EUKT4065268.2;Parent=EMRE3EUKT4065268
EMRE3EUKS918388	SGI	CDS	17221	17263	0.8	-	0	Name=EMRE3EUKT4065268.3;ID=EMRE3EUKT4065268.3;Parent=EMRE3EUKT4065268
EMRE3EUKS918388	SGI	gene	17713	19179	0.7	-	.	Name=Conserved predicted protein;ID=EMRE3EUKG4065269
EMRE3EUKS918388	SGI	mRNA	17713	19179	0.7	-	.	Name=Predicted protein;ID=EMRE3EUKT4065269;Parent=EMRE3EUKG4065269
EMRE3EUKS918388	SGI	exon	17713	19179	0.7	-	.	ID=EMRE3EUKT4065269.exon1;Parent=EMRE3EUKT4065269
EMRE3EUKS918388	SGI	CDS	17713	19179	0.7	-	0	Name=EMRE3EUKT4065269.1;ID=EMRE3EUKT4065269.1;Parent=EMRE3EUKT4065269
EMRE3EUKS918388	SGI	gene	21435	22463	0.99	-	.	Name=Conserved predicted protein;ID=EMRE3EUKG4065270
EMRE3EUKS918388	SGI	mRNA	21435	22463	0.99	-	.	Name=Predicted protein;ID=EMRE3EUKT4065270;Parent=EMRE3EUKG4065270
EMRE3EUKS918388	SGI	exon	21435	22463	0.99	-	.	ID=EMRE3EUKT4065270.exon1;Parent=EMRE3EUKT4065270
EMRE3EUKS918388	SGI	CDS	21435	22463	0.99	-	0	Name=EMRE3EUKT4065270.1;ID=EMRE3EUKT4065270.1;Parent=EMRE3EUKT4065270
EMRE3EUKS918388	SGI	gene	23588	25892	0.99	+	.	Name=Cysteine proteinases;ID=EMRE3EUKG4065271
EMRE3EUKS918388	SGI	mRNA	23588	25892	0.99	+	.	Name=Cysteine proteinases;ID=EMRE3EUKT4065271;Parent=EMRE3EUKG4065271
EMRE3EUKS918388	SGI	exon	23588	23926	1.0	+	.	ID=EMRE3EUKT4065271.exon1;Parent=EMRE3EUKT4065271
EMRE3EUKS918388	SGI	exon	23992	24177	1.0	+	.	ID=EMRE3EUKT4065271.exon2;Parent=EMRE3EUKT4065271
EMRE3EUKS918388	SGI	exon	24243	25892	0.99	+	.	ID=EMRE3EUKT4065271.exon3;Parent=EMRE3EUKT4065271
EMRE3EUKS918388	SGI	CDS	23588	23926	1.0	+	0	Name=EMRE3EUKT4065271.1;ID=EMRE3EUKT4065271.1;Parent=EMRE3EUKT4065271
EMRE3EUKS918388	SGI	CDS	23992	24177	1.0	+	0	Name=EMRE3EUKT4065271.2;ID=EMRE3EUKT4065271.2;Parent=EMRE3EUKT4065271
EMRE3EUKS918388	SGI	CDS	24243	25892	0.99	+	0	Name=EMRE3EUKT4065271.3;ID=EMRE3EUKT4065271.3;Parent=EMRE3EUKT4065271
EMRE3EUKS918388	SGI	gene	29474	31581	0.41	+	.	Name=ATP-dependent DNA helicase;ID=EMRE3EUKG4065272
EMRE3EUKS918388	SGI	mRNA	29474	31581	0.41	+	.	Name=ATP-dependent DNA helicase;ID=EMRE3EUKT4065272;Parent=EMRE3EUKG4065272
EMRE3EUKS918388	SGI	exon	29474	30046	0.9	+	.	ID=EMRE3EUKT4065272.exon1;Parent=EMRE3EUKT4065272
EMRE3EUKS918388	SGI	exon	30115	30765	0.46	+	.	ID=EMRE3EUKT4065272.exon2;Parent=EMRE3EUKT4065272
EMRE3EUKS918388	SGI	exon	30845	31312	0.93	+	.	ID=EMRE3EUKT4065272.exon3;Parent=EMRE3EUKT4065272
EMRE3EUKS918388	SGI	exon	31378	31581	0.94	+	.	ID=EMRE3EUKT4065272.exon4;Parent=EMRE3EUKT4065272
EMRE3EUKS918388	SGI	CDS	29474	30046	0.9	+	0	Name=EMRE3EUKT4065272.1;ID=EMRE3EUKT4065272.1;Parent=EMRE3EUKT4065272
EMRE3EUKS918388	SGI	CDS	30115	30765	0.46	+	0	Name=EMRE3EUKT4065272.2;ID=EMRE3EUKT4065272.2;Parent=EMRE3EUKT4065272
EMRE3EUKS918388	SGI	CDS	30845	31312	0.93	+	0	Name=EMRE3EUKT4065272.3;ID=EMRE3EUKT4065272.3;Parent=EMRE3EUKT4065272
EMRE3EUKS918388	SGI	CDS	31378	31581	0.94	+	0	Name=EMRE3EUKT4065272.4;ID=EMRE3EUKT4065272.4;Parent=EMRE3EUKT4065272
EMRE3EUKS918388	SGI	gene	32017	33039	0.96	+	.	Name=Conserved predicted protein;ID=EMRE3EUKG4065273
EMRE3EUKS918388	SGI	mRNA	32017	33039	0.96	+	.	Name=Predicted protein;ID=EMRE3EUKT4065273;Parent=EMRE3EUKG4065273
EMRE3EUKS918388	SGI	exon	32017	33039	0.96	+	.	ID=EMRE3EUKT4065273.exon1;Parent=EMRE3EUKT4065273
EMRE3EUKS918388	SGI	CDS	32017	33039	0.96	+	0	Name=EMRE3EUKT4065273.1;ID=EMRE3EUKT4065273.1;Parent=EMRE3EUKT4065273
EMRE3EUKS918388	SGI	gene	35450	36222	0.65	-	.	Name=Tick transposon;ID=EMRE3EUKG4065274
EMRE3EUKS918388	SGI	mRNA	35450	36222	0.65	-	.	Name=Tick transposon;ID=EMRE3EUKT4065274;Parent=EMRE3EUKG4065274
EMRE3EUKS918388	SGI	exon	35450	35509	0.97	-	.	ID=EMRE3EUKT4065274.exon1;Parent=EMRE3EUKT4065274
EMRE3EUKS918388	SGI	exon	35578	36222	0.65	-	.	ID=EMRE3EUKT4065274.exon2;Parent=EMRE3EUKT4065274
EMRE3EUKS918388	SGI	CDS	35450	35509	0.97	-	0	Name=EMRE3EUKT4065274.1;ID=EMRE3EUKT4065274.1;Parent=EMRE3EUKT4065274
EMRE3EUKS918388	SGI	CDS	35578	36222	0.65	-	0	Name=EMRE3EUKT4065274.2;ID=EMRE3EUKT4065274.2;Parent=EMRE3EUKT4065274
EMRE3EUKS918388	SGI	gene	37016	38050	0.95	+	.	Name=S-adenosyl-L-methionine-dependent methyltransferases;ID=EMRE3EUKG4065275
EMRE3EUKS918388	SGI	mRNA	37016	38050	0.95	+	.	Name=S-adenosyl-L-methionine-dependent methyltransferases;ID=EMRE3EUKT4065275;Parent=EMRE3EUKG4065275
EMRE3EUKS918388	SGI	exon	37016	38050	0.95	+	.	ID=EMRE3EUKT4065275.exon1;Parent=EMRE3EUKT4065275
EMRE3EUKS918388	SGI	CDS	37016	38050	0.95	+	0	Name=EMRE3EUKT4065275.1;ID=EMRE3EUKT4065275.1;Parent=EMRE3EUKT4065275
EMRE3EUKS918388	SGI	gene	40910	44178	0.27	-	.	Name=Conserved predicted protein;ID=EMRE3EUKG4065276
EMRE3EUKS918388	SGI	mRNA	40910	44178	0.27	-	.	Name=Predicted protein;ID=EMRE3EUKT4065276;Parent=EMRE3EUKG4065276
EMRE3EUKS918388	SGI	exon	40910	41440	0.77	-	.	ID=EMRE3EUKT4065276.exon1;Parent=EMRE3EUKT4065276
EMRE3EUKS918388	SGI	exon	41513	41722	0.75	-	.	ID=EMRE3EUKT4065276.exon2;Parent=EMRE3EUKT4065276
EMRE3EUKS918388	SGI	exon	41798	41884	0.85	-	.	ID=EMRE3EUKT4065276.exon3;Parent=EMRE3EUKT4065276
EMRE3EUKS918388	SGI	exon	41975	42177	0.92	-	.	ID=EMRE3EUKT4065276.exon4;Parent=EMRE3EUKT4065276
EMRE3EUKS918388	SGI	exon	42245	42641	0.85	-	.	ID=EMRE3EUKT4065276.exon5;Parent=EMRE3EUKT4065276
EMRE3EUKS918388	SGI	exon	42715	44178	0.44	-	.	ID=EMRE3EUKT4065276.exon6;Parent=EMRE3EUKT4065276
EMRE3EUKS918388	SGI	CDS	40910	41440	0.77	-	0	Name=EMRE3EUKT4065276.1;ID=EMRE3EUKT4065276.1;Parent=EMRE3EUKT4065276
EMRE3EUKS918388	SGI	CDS	41513	41722	0.75	-	0	Name=EMRE3EUKT4065276.2;ID=EMRE3EUKT4065276.2;Parent=EMRE3EUKT4065276
EMRE3EUKS918388	SGI	CDS	41798	41884	0.85	-	0	Name=EMRE3EUKT4065276.3;ID=EMRE3EUKT4065276.3;Parent=EMRE3EUKT4065276
EMRE3EUKS918388	SGI	CDS	41975	42177	0.92	-	2	Name=EMRE3EUKT4065276.4;ID=EMRE3EUKT4065276.4;Parent=EMRE3EUKT4065276
EMRE3EUKS918388	SGI	CDS	42245	42641	0.85	-	0	Name=EMRE3EUKT4065276.5;ID=EMRE3EUKT4065276.5;Parent=EMRE3EUKT4065276
EMRE3EUKS918388	SGI	CDS	42715	44178	0.44	-	0	Name=EMRE3EUKT4065276.6;ID=EMRE3EUKT4065276.6;Parent=EMRE3EUKT4065276
EMRE3EUKS918388	SGI	gene	44565	46196	0.28	+	.	Name=Conserved predicted protein;ID=EMRE3EUKG4065277
EMRE3EUKS918388	SGI	mRNA	44565	46196	0.28	+	.	Name=Predicted protein;ID=EMRE3EUKT4065277;Parent=EMRE3EUKG4065277
EMRE3EUKS918388	SGI	exon	44565	45113	0.6	+	.	ID=EMRE3EUKT4065277.exon1;Parent=EMRE3EUKT4065277
EMRE3EUKS918388	SGI	exon	45176	45479	0.5	+	.	ID=EMRE3EUKT4065277.exon2;Parent=EMRE3EUKT4065277
EMRE3EUKS918388	SGI	exon	45540	45754	1.0	+	.	ID=EMRE3EUKT4065277.exon3;Parent=EMRE3EUKT4065277
EMRE3EUKS918388	SGI	exon	46041	46196	1.0	+	.	ID=EMRE3EUKT4065277.exon4;Parent=EMRE3EUKT4065277
EMRE3EUKS918388	SGI	CDS	44565	45113	0.6	+	0	Name=EMRE3EUKT4065277.1;ID=EMRE3EUKT4065277.1;Parent=EMRE3EUKT4065277
EMRE3EUKS918388	SGI	CDS	45176	45479	0.5	+	0	Name=EMRE3EUKT4065277.2;ID=EMRE3EUKT4065277.2;Parent=EMRE3EUKT4065277
EMRE3EUKS918388	SGI	CDS	45540	45754	1.0	+	2	Name=EMRE3EUKT4065277.3;ID=EMRE3EUKT4065277.3;Parent=EMRE3EUKT4065277
EMRE3EUKS918388	SGI	CDS	46041	46196	1.0	+	0	Name=EMRE3EUKT4065277.4;ID=EMRE3EUKT4065277.4;Parent=EMRE3EUKT4065277
EMRE3EUKS918388	SGI	gene	47984	49818	0.83	-	.	Name=Trypsin-like serine proteases;ID=EMRE3EUKG4065278
EMRE3EUKS918388	SGI	mRNA	47984	49818	0.83	-	.	Name=Trypsin-like serine proteases;ID=EMRE3EUKT4065278;Parent=EMRE3EUKG4065278
EMRE3EUKS918388	SGI	exon	47984	49323	0.83	-	.	ID=EMRE3EUKT4065278.exon1;Parent=EMRE3EUKT4065278
EMRE3EUKS918388	SGI	exon	49422	49818	0.98	-	.	ID=EMRE3EUKT4065278.exon2;Parent=EMRE3EUKT4065278
EMRE3EUKS918388	SGI	CDS	47984	49323	0.83	-	2	Name=EMRE3EUKT4065278.1;ID=EMRE3EUKT4065278.1;Parent=EMRE3EUKT4065278
EMRE3EUKS918388	SGI	CDS	49422	49818	0.98	-	0	Name=EMRE3EUKT4065278.2;ID=EMRE3EUKT4065278.2;Parent=EMRE3EUKT4065278
EMRE3EUKS918388	SGI	gene	53036	55117	0.69	-	.	Name=Family 2 glycosyl transferase;ID=EMRE3EUKG4065279
EMRE3EUKS918388	SGI	mRNA	53036	55117	0.69	-	.	Name=Family 2 glycosyl transferase;ID=EMRE3EUKT4065279;Parent=EMRE3EUKG4065279
EMRE3EUKS918388	SGI	exon	53036	54352	0.93	-	.	ID=EMRE3EUKT4065279.exon1;Parent=EMRE3EUKT4065279
EMRE3EUKS918388	SGI	exon	54425	55117	0.73	-	.	ID=EMRE3EUKT4065279.exon2;Parent=EMRE3EUKT4065279
EMRE3EUKS918388	SGI	CDS	53036	54352	0.93	-	0	Name=EMRE3EUKT4065279.1;ID=EMRE3EUKT4065279.1;Parent=EMRE3EUKT4065279
EMRE3EUKS918388	SGI	CDS	54425	55117	0.73	-	0	Name=EMRE3EUKT4065279.2;ID=EMRE3EUKT4065279.2;Parent=EMRE3EUKT4065279
EMRE3EUKS918388	SGI	gene	58750	60103	0.38	-	.	Name=Macrocin-O-methyltransferase (TylF);ID=EMRE3EUKG4065280
EMRE3EUKS918388	SGI	mRNA	58750	60103	0.38	-	.	Name=Macrocin-O-methyltransferase (TylF);ID=EMRE3EUKT4065280;Parent=EMRE3EUKG4065280
EMRE3EUKS918388	SGI	exon	58750	59085	0.72	-	.	ID=EMRE3EUKT4065280.exon1;Parent=EMRE3EUKT4065280
EMRE3EUKS918388	SGI	exon	59219	60103	0.38	-	.	ID=EMRE3EUKT4065280.exon2;Parent=EMRE3EUKT4065280
EMRE3EUKS918388	SGI	CDS	58750	59085	0.72	-	0	Name=EMRE3EUKT4065280.1;ID=EMRE3EUKT4065280.1;Parent=EMRE3EUKT4065280
EMRE3EUKS918388	SGI	CDS	59219	60103	0.38	-	0	Name=EMRE3EUKT4065280.2;ID=EMRE3EUKT4065280.2;Parent=EMRE3EUKT4065280
EMRE3EUKS918388	SGI	gene	64258	67161	0.35	-	.	Name=Conserved predicted protein;ID=EMRE3EUKG4065281
EMRE3EUKS918388	SGI	mRNA	64258	67161	0.35	-	.	Name=Predicted protein;ID=EMRE3EUKT4065281;Parent=EMRE3EUKG4065281
EMRE3EUKS918388	SGI	exon	64258	65921	0.41	-	.	ID=EMRE3EUKT4065281.exon1;Parent=EMRE3EUKT4065281
EMRE3EUKS918388	SGI	exon	66531	67161	0.65	-	.	ID=EMRE3EUKT4065281.exon2;Parent=EMRE3EUKT4065281
EMRE3EUKS918388	SGI	CDS	64258	65921	0.41	-	2	Name=EMRE3EUKT4065281.1;ID=EMRE3EUKT4065281.1;Parent=EMRE3EUKT4065281
EMRE3EUKS918388	SGI	CDS	66531	67161	0.65	-	0	Name=EMRE3EUKT4065281.2;ID=EMRE3EUKT4065281.2;Parent=EMRE3EUKT4065281
EMRE3EUKS918388	SGI	gene	67794	69161	0.48	+	.	Name=Conserved predicted protein;ID=EMRE3EUKG4065282
EMRE3EUKS918388	SGI	mRNA	67794	69161	0.48	+	.	Name=Predicted protein;ID=EMRE3EUKT4065282;Parent=EMRE3EUKG4065282
EMRE3EUKS918388	SGI	exon	67794	68235	0.48	+	.	ID=EMRE3EUKT4065282.exon1;Parent=EMRE3EUKT4065282
EMRE3EUKS918388	SGI	exon	68303	68489	0.95	+	.	ID=EMRE3EUKT4065282.exon2;Parent=EMRE3EUKT4065282
EMRE3EUKS918388	SGI	exon	68561	69161	0.94	+	.	ID=EMRE3EUKT4065282.exon3;Parent=EMRE3EUKT4065282
EMRE3EUKS918388	SGI	CDS	67794	68235	0.48	+	0	Name=EMRE3EUKT4065282.1;ID=EMRE3EUKT4065282.1;Parent=EMRE3EUKT4065282
EMRE3EUKS918388	SGI	CDS	68303	68489	0.95	+	2	Name=EMRE3EUKT4065282.2;ID=EMRE3EUKT4065282.2;Parent=EMRE3EUKT4065282
EMRE3EUKS918388	SGI	CDS	68561	69161	0.94	+	1	Name=EMRE3EUKT4065282.3;ID=EMRE3EUKT4065282.3;Parent=EMRE3EUKT4065282
EMRE3EUKS918388	SGI	gene	72587	74912	0.53	-	.	Name=Conserved predicted protein;ID=EMRE3EUKG4065283
EMRE3EUKS918388	SGI	mRNA	72587	74912	0.53	-	.	Name=Predicted protein;ID=EMRE3EUKT4065283;Parent=EMRE3EUKG4065283
EMRE3EUKS918388	SGI	exon	72587	74796	0.55	-	.	ID=EMRE3EUKT4065283.exon1;Parent=EMRE3EUKT4065283
EMRE3EUKS918388	SGI	exon	74876	74912	0.96	-	.	ID=EMRE3EUKT4065283.exon2;Parent=EMRE3EUKT4065283
EMRE3EUKS918388	SGI	CDS	72587	74796	0.55	-	2	Name=EMRE3EUKT4065283.1;ID=EMRE3EUKT4065283.1;Parent=EMRE3EUKT4065283
EMRE3EUKS918388	SGI	CDS	74876	74912	0.96	-	0	Name=EMRE3EUKT4065283.2;ID=EMRE3EUKT4065283.2;Parent=EMRE3EUKT4065283
EMRE3EUKS918388	SGI	gene	79015	79578	0.95	-	.	Name=Single-stranded right-handed beta-helix| Pectin lyase-like;ID=EMRE3EUKG4065284
EMRE3EUKS918388	SGI	mRNA	79015	79578	0.95	-	.	Name=Single-stranded right-handed beta-helix| Pectin lyase-like;ID=EMRE3EUKT4065284;Parent=EMRE3EUKG4065284
EMRE3EUKS918388	SGI	exon	79015	79578	0.95	-	.	ID=EMRE3EUKT4065284.exon1;Parent=EMRE3EUKT4065284
EMRE3EUKS918388	SGI	CDS	79015	79578	0.95	-	0	Name=EMRE3EUKT4065284.1;ID=EMRE3EUKT4065284.1;Parent=EMRE3EUKT4065284
EMRE3EUKS918388	SGI	gene	79801	81753	0.52	-	.	Name=Conserved predicted protein;ID=EMRE3EUKG4065285
EMRE3EUKS918388	SGI	mRNA	79801	81753	0.52	-	.	Name=Predicted protein;ID=EMRE3EUKT4065285;Parent=EMRE3EUKG4065285
EMRE3EUKS918388	SGI	exon	79801	80922	0.98	-	.	ID=EMRE3EUKT4065285.exon1;Parent=EMRE3EUKT4065285
EMRE3EUKS918388	SGI	exon	81110	81178	0.56	-	.	ID=EMRE3EUKT4065285.exon2;Parent=EMRE3EUKT4065285
EMRE3EUKS918388	SGI	exon	81252	81382	1.0	-	.	ID=EMRE3EUKT4065285.exon3;Parent=EMRE3EUKT4065285
EMRE3EUKS918388	SGI	exon	81518	81574	1.0	-	.	ID=EMRE3EUKT4065285.exon4;Parent=EMRE3EUKT4065285
EMRE3EUKS918388	SGI	exon	81687	81753	0.92	-	.	ID=EMRE3EUKT4065285.exon5;Parent=EMRE3EUKT4065285
EMRE3EUKS918388	SGI	CDS	79801	80922	0.98	-	0	Name=EMRE3EUKT4065285.1;ID=EMRE3EUKT4065285.1;Parent=EMRE3EUKT4065285
EMRE3EUKS918388	SGI	CDS	81110	81178	0.56	-	0	Name=EMRE3EUKT4065285.2;ID=EMRE3EUKT4065285.2;Parent=EMRE3EUKT4065285
EMRE3EUKS918388	SGI	CDS	81252	81382	1.0	-	2	Name=EMRE3EUKT4065285.3;ID=EMRE3EUKT4065285.3;Parent=EMRE3EUKT4065285
EMRE3EUKS918388	SGI	CDS	81518	81574	1.0	-	2	Name=EMRE3EUKT4065285.4;ID=EMRE3EUKT4065285.4;Parent=EMRE3EUKT4065285
EMRE3EUKS918388	SGI	CDS	81687	81753	0.92	-	0	Name=EMRE3EUKT4065285.5;ID=EMRE3EUKT4065285.5;Parent=EMRE3EUKT4065285
EMRE3EUKS918388	SGI	gene	87740	88505	0.99	-	.	Name=Heme-binding protein 2;ID=EMRE3EUKG4065286
EMRE3EUKS918388	SGI	mRNA	87740	88505	0.99	-	.	Name=Heme-binding protein 2;ID=EMRE3EUKT4065286;Parent=EMRE3EUKG4065286
EMRE3EUKS918388	SGI	exon	87740	88015	1.0	-	.	ID=EMRE3EUKT4065286.exon1;Parent=EMRE3EUKT4065286
EMRE3EUKS918388	SGI	exon	88104	88505	0.99	-	.	ID=EMRE3EUKT4065286.exon2;Parent=EMRE3EUKT4065286
EMRE3EUKS918388	SGI	CDS	87740	88015	1.0	-	0	Name=EMRE3EUKT4065286.1;ID=EMRE3EUKT4065286.1;Parent=EMRE3EUKT4065286
EMRE3EUKS918388	SGI	CDS	88104	88505	0.99	-	0	Name=EMRE3EUKT4065286.2;ID=EMRE3EUKT4065286.2;Parent=EMRE3EUKT4065286
EMRE3EUKS918388	SGI	gene	88863	89720	0.98	+	.	Name=Nucleotide-diphospho-sugar transferase;ID=EMRE3EUKG4065287
EMRE3EUKS918388	SGI	mRNA	88863	89720	0.98	+	.	Name=Nucleotide-diphospho-sugar transferase;ID=EMRE3EUKT4065287;Parent=EMRE3EUKG4065287
EMRE3EUKS918388	SGI	exon	88863	89720	0.98	+	.	ID=EMRE3EUKT4065287.exon1;Parent=EMRE3EUKT4065287
EMRE3EUKS918388	SGI	CDS	88863	89720	0.98	+	0	Name=EMRE3EUKT4065287.1;ID=EMRE3EUKT4065287.1;Parent=EMRE3EUKT4065287
EMRE3EUKS918388	SGI	gene	90528	91778	0.66	+	.	Name=Glutamate dehydrogenase/leucine dehydrogenase-like protein;ID=EMRE3EUKG4065288
EMRE3EUKS918388	SGI	mRNA	90528	91778	0.66	+	.	Name=Glutamate dehydrogenase/leucine dehydrogenase-like protein;ID=EMRE3EUKT4065288;Parent=EMRE3EUKG4065288
EMRE3EUKS918388	SGI	exon	90528	91778	0.66	+	.	ID=EMRE3EUKT4065288.exon1;Parent=EMRE3EUKT4065288
EMRE3EUKS918388	SGI	CDS	90528	91778	0.66	+	0	Name=EMRE3EUKT4065288.1;ID=EMRE3EUKT4065288.1;Parent=EMRE3EUKT4065288
EMRE3EUKS918388	SGI	gene	92004	92992	1.0	+	.	Name=Solute carrier family 25 (Mitochondrial folate transporter), member 32;ID=EMRE3EUKG4065289
EMRE3EUKS918388	SGI	mRNA	92004	92992	1.0	+	.	Name=Solute carrier family 25 (Mitochondrial folate transporter), member 32;ID=EMRE3EUKT4065289;Parent=EMRE3EUKG4065289
EMRE3EUKS918388	SGI	exon	92004	92214	1.0	+	.	ID=EMRE3EUKT4065289.exon1;Parent=EMRE3EUKT4065289
EMRE3EUKS918388	SGI	exon	92292	92992	1.0	+	.	ID=EMRE3EUKT4065289.exon2;Parent=EMRE3EUKT4065289
EMRE3EUKS918388	SGI	CDS	92004	92214	1.0	+	0	Name=EMRE3EUKT4065289.1;ID=EMRE3EUKT4065289.1;Parent=EMRE3EUKT4065289
EMRE3EUKS918388	SGI	CDS	92292	92992	1.0	+	2	Name=EMRE3EUKT4065289.2;ID=EMRE3EUKT4065289.2;Parent=EMRE3EUKT4065289
EMRE3EUKS918388	SGI	gene	93230	94777	1.0	+	.	Name=P-loop containing nucleoside triphosphate hydrolases;ID=EMRE3EUKG4065290
EMRE3EUKS918388	SGI	mRNA	93230	94777	1.0	+	.	Name=P-loop containing nucleoside triphosphate hydrolases;ID=EMRE3EUKT4065290;Parent=EMRE3EUKG4065290
EMRE3EUKS918388	SGI	exon	93230	93460	1.0	+	.	ID=EMRE3EUKT4065290.exon1;Parent=EMRE3EUKT4065290
EMRE3EUKS918388	SGI	exon	93533	94777	1.0	+	.	ID=EMRE3EUKT4065290.exon2;Parent=EMRE3EUKT4065290
EMRE3EUKS918388	SGI	CDS	93230	93460	1.0	+	0	Name=EMRE3EUKT4065290.1;ID=EMRE3EUKT4065290.1;Parent=EMRE3EUKT4065290
EMRE3EUKS918388	SGI	CDS	93533	94777	1.0	+	0	Name=EMRE3EUKT4065290.2;ID=EMRE3EUKT4065290.2;Parent=EMRE3EUKT4065290
EMRE3EUKS918388	SGI	gene	94995	96899	1.0	-	.	Name=Apolipoprotein (APOA1 / APOA4 / APOE FAMILY);ID=EMRE3EUKG4065291
EMRE3EUKS918388	SGI	mRNA	94995	96899	1.0	-	.	Name=Apolipoprotein (APOA1 / APOA4 / APOE FAMILY);ID=EMRE3EUKT4065291;Parent=EMRE3EUKG4065291
EMRE3EUKS918388	SGI	exon	94995	96758	1.0	-	.	ID=EMRE3EUKT4065291.exon1;Parent=EMRE3EUKT4065291
EMRE3EUKS918388	SGI	exon	96828	96899	1.0	-	.	ID=EMRE3EUKT4065291.exon2;Parent=EMRE3EUKT4065291
EMRE3EUKS918388	SGI	CDS	94995	96758	1.0	-	0	Name=EMRE3EUKT4065291.1;ID=EMRE3EUKT4065291.1;Parent=EMRE3EUKT4065291
EMRE3EUKS918388	SGI	CDS	96828	96899	1.0	-	0	Name=EMRE3EUKT4065291.2;ID=EMRE3EUKT4065291.2;Parent=EMRE3EUKT4065291
EMRE3EUKS918388	SGI	gene	97269	99911	0.99	-	.	Name=Vacuolar protein sorting-associated protein 16;ID=EMRE3EUKG4065292
EMRE3EUKS918388	SGI	mRNA	97269	99911	0.99	-	.	Name=Vacuolar protein sorting-associated protein 16;ID=EMRE3EUKT4065292;Parent=EMRE3EUKG4065292
EMRE3EUKS918388	SGI	exon	97269	99911	0.99	-	.	ID=EMRE3EUKT4065292.exon1;Parent=EMRE3EUKT4065292
EMRE3EUKS918388	SGI	CDS	97269	99911	0.99	-	0	Name=EMRE3EUKT4065292.1;ID=EMRE3EUKT4065292.1;Parent=EMRE3EUKT4065292
EMRE3EUKS918388	SGI	gene	100315	103415	0.94	+	.	Name=Protein kinase-like (PK-like);ID=EMRE3EUKG4065293
EMRE3EUKS918388	SGI	mRNA	100315	103415	0.94	+	.	Name=Protein kinase-like (PK-like);ID=EMRE3EUKT4065293;Parent=EMRE3EUKG4065293
EMRE3EUKS918388	SGI	exon	100315	100701	0.95	+	.	ID=EMRE3EUKT4065293.exon1;Parent=EMRE3EUKT4065293
EMRE3EUKS918388	SGI	exon	100773	103415	0.99	+	.	ID=EMRE3EUKT4065293.exon2;Parent=EMRE3EUKT4065293
EMRE3EUKS918388	SGI	CDS	100315	100701	0.95	+	0	Name=EMRE3EUKT4065293.1;ID=EMRE3EUKT4065293.1;Parent=EMRE3EUKT4065293
EMRE3EUKS918388	SGI	CDS	100773	103415	0.99	+	0	Name=EMRE3EUKT4065293.2;ID=EMRE3EUKT4065293.2;Parent=EMRE3EUKT4065293
EMRE3EUKS918388	SGI	gene	103447	104247	0.89	+	.	Name=30S ribosomal protein S9;ID=EMRE3EUKG4065294
EMRE3EUKS918388	SGI	mRNA	103447	104247	0.89	+	.	Name=30S ribosomal protein S9;ID=EMRE3EUKT4065294;Parent=EMRE3EUKG4065294
EMRE3EUKS918388	SGI	exon	103447	104247	0.89	+	.	ID=EMRE3EUKT4065294.exon1;Parent=EMRE3EUKT4065294
EMRE3EUKS918388	SGI	CDS	103447	104247	0.89	+	0	Name=EMRE3EUKT4065294.1;ID=EMRE3EUKT4065294.1;Parent=EMRE3EUKT4065294
EMRE3EUKS918388	SGI	gene	104362	106493	0.71	-	.	Name=Glucose-6-phosphate isomerase like protein| domain 1;ID=EMRE3EUKG4065295
EMRE3EUKS918388	SGI	mRNA	104362	106493	0.71	-	.	Name=Glucose-6-phosphate isomerase like protein| domain 1;ID=EMRE3EUKT4065295;Parent=EMRE3EUKG4065295
EMRE3EUKS918388	SGI	exon	104362	106240	1.0	-	.	ID=EMRE3EUKT4065295.exon1;Parent=EMRE3EUKT4065295
EMRE3EUKS918388	SGI	exon	106414	106493	0.71	-	.	ID=EMRE3EUKT4065295.exon2;Parent=EMRE3EUKT4065295
EMRE3EUKS918388	SGI	CDS	104362	106240	1.0	-	1	Name=EMRE3EUKT4065295.1;ID=EMRE3EUKT4065295.1;Parent=EMRE3EUKT4065295
EMRE3EUKS918388	SGI	CDS	106414	106493	0.71	-	0	Name=EMRE3EUKT4065295.2;ID=EMRE3EUKT4065295.2;Parent=EMRE3EUKT4065295
EMRE3EUKS918388	SGI	gene	106833	109159	0.74	-	.	Name=BRCA1 C Terminus (BRCT) domain;ID=EMRE3EUKG4065296
EMRE3EUKS918388	SGI	mRNA	106833	109159	0.74	-	.	Name=BRCA1 C Terminus (BRCT) domain;ID=EMRE3EUKT4065296;Parent=EMRE3EUKG4065296
EMRE3EUKS918388	SGI	exon	106833	107718	1.0	-	.	ID=EMRE3EUKT4065296.exon1;Parent=EMRE3EUKT4065296
EMRE3EUKS918388	SGI	exon	107791	108702	0.99	-	.	ID=EMRE3EUKT4065296.exon2;Parent=EMRE3EUKT4065296
EMRE3EUKS918388	SGI	exon	108771	109159	0.75	-	.	ID=EMRE3EUKT4065296.exon3;Parent=EMRE3EUKT4065296
EMRE3EUKS918388	SGI	CDS	106833	107718	1.0	-	1	Name=EMRE3EUKT4065296.1;ID=EMRE3EUKT4065296.1;Parent=EMRE3EUKT4065296
EMRE3EUKS918388	SGI	CDS	107791	108702	0.99	-	1	Name=EMRE3EUKT4065296.2;ID=EMRE3EUKT4065296.2;Parent=EMRE3EUKT4065296
EMRE3EUKS918388	SGI	CDS	108771	109159	0.75	-	0	Name=EMRE3EUKT4065296.3;ID=EMRE3EUKT4065296.3;Parent=EMRE3EUKT4065296
EMRE3EUKS918388	SGI	gene	109672	112052	0.41	+	.	Name=Protein kinase-like (PK-like);ID=EMRE3EUKG4065297
EMRE3EUKS918388	SGI	mRNA	109672	112052	0.41	+	.	Name=Protein kinase-like (PK-like);ID=EMRE3EUKT4065297;Parent=EMRE3EUKG4065297
EMRE3EUKS918388	SGI	exon	109672	109767	0.94	+	.	ID=EMRE3EUKT4065297.exon1;Parent=EMRE3EUKT4065297
EMRE3EUKS918388	SGI	exon	109828	110597	0.81	+	.	ID=EMRE3EUKT4065297.exon2;Parent=EMRE3EUKT4065297
EMRE3EUKS918388	SGI	exon	110812	110955	0.44	+	.	ID=EMRE3EUKT4065297.exon3;Parent=EMRE3EUKT4065297
EMRE3EUKS918388	SGI	exon	111038	112052	1.0	+	.	ID=EMRE3EUKT4065297.exon4;Parent=EMRE3EUKT4065297
EMRE3EUKS918388	SGI	CDS	109672	109767	0.94	+	0	Name=EMRE3EUKT4065297.1;ID=EMRE3EUKT4065297.1;Parent=EMRE3EUKT4065297
EMRE3EUKS918388	SGI	CDS	109828	110597	0.81	+	0	Name=EMRE3EUKT4065297.2;ID=EMRE3EUKT4065297.2;Parent=EMRE3EUKT4065297
EMRE3EUKS918388	SGI	CDS	110812	110955	0.44	+	1	Name=EMRE3EUKT4065297.3;ID=EMRE3EUKT4065297.3;Parent=EMRE3EUKT4065297
EMRE3EUKS918388	SGI	CDS	111038	112052	1.0	+	1	Name=EMRE3EUKT4065297.4;ID=EMRE3EUKT4065297.4;Parent=EMRE3EUKT4065297
EMRE3EUKS918388	SGI	gene	112198	113659	1.0	+	.	Name=FACT complex subunit Ssrp1;ID=EMRE3EUKG4065298
EMRE3EUKS918388	SGI	mRNA	112198	113659	1.0	+	.	Name=FACT complex subunit Ssrp1;ID=EMRE3EUKT4065298;Parent=EMRE3EUKG4065298
EMRE3EUKS918388	SGI	exon	112198	112472	1.0	+	.	ID=EMRE3EUKT4065298.exon1;Parent=EMRE3EUKT4065298
EMRE3EUKS918388	SGI	exon	112543	112639	1.0	+	.	ID=EMRE3EUKT4065298.exon2;Parent=EMRE3EUKT4065298
EMRE3EUKS918388	SGI	exon	112711	112772	1.0	+	.	ID=EMRE3EUKT4065298.exon3;Parent=EMRE3EUKT4065298
EMRE3EUKS918388	SGI	exon	112842	113136	1.0	+	.	ID=EMRE3EUKT4065298.exon4;Parent=EMRE3EUKT4065298
EMRE3EUKS918388	SGI	exon	113204	113659	1.0	+	.	ID=EMRE3EUKT4065298.exon5;Parent=EMRE3EUKT4065298
EMRE3EUKS918388	SGI	CDS	112198	112472	1.0	+	0	Name=EMRE3EUKT4065298.1;ID=EMRE3EUKT4065298.1;Parent=EMRE3EUKT4065298
EMRE3EUKS918388	SGI	CDS	112543	112639	1.0	+	1	Name=EMRE3EUKT4065298.2;ID=EMRE3EUKT4065298.2;Parent=EMRE3EUKT4065298
EMRE3EUKS918388	SGI	CDS	112711	112772	1.0	+	0	Name=EMRE3EUKT4065298.3;ID=EMRE3EUKT4065298.3;Parent=EMRE3EUKT4065298
EMRE3EUKS918388	SGI	CDS	112842	113136	1.0	+	1	Name=EMRE3EUKT4065298.4;ID=EMRE3EUKT4065298.4;Parent=EMRE3EUKT4065298
EMRE3EUKS918388	SGI	CDS	113204	113659	1.0	+	0	Name=EMRE3EUKT4065298.5;ID=EMRE3EUKT4065298.5;Parent=EMRE3EUKT4065298
EMRE3EUKS918388	SGI	gene	113674	115311	0.48	-	.	Name=Conserved predicted protein;ID=EMRE3EUKG4065299
EMRE3EUKS918388	SGI	mRNA	113674	115311	0.48	-	.	Name=Predicted protein;ID=EMRE3EUKT4065299;Parent=EMRE3EUKG4065299
EMRE3EUKS918388	SGI	exon	113674	115311	0.48	-	.	ID=EMRE3EUKT4065299.exon1;Parent=EMRE3EUKT4065299
EMRE3EUKS918388	SGI	CDS	113674	115311	0.48	-	0	Name=EMRE3EUKT4065299.1;ID=EMRE3EUKT4065299.1;Parent=EMRE3EUKT4065299
EMRE3EUKS918388	SGI	gene	115752	116529	0.99	+	.	Name=P-loop containing nucleoside triphosphate hydrolases;ID=EMRE3EUKG4065300
EMRE3EUKS918388	SGI	mRNA	115752	116529	0.99	+	.	Name=P-loop containing nucleoside triphosphate hydrolases;ID=EMRE3EUKT4065300;Parent=EMRE3EUKG4065300
EMRE3EUKS918388	SGI	exon	115752	115856	1.0	+	.	ID=EMRE3EUKT4065300.exon1;Parent=EMRE3EUKT4065300
EMRE3EUKS918388	SGI	exon	116044	116529	0.99	+	.	ID=EMRE3EUKT4065300.exon2;Parent=EMRE3EUKT4065300
EMRE3EUKS918388	SGI	CDS	115752	115856	1.0	+	0	Name=EMRE3EUKT4065300.1;ID=EMRE3EUKT4065300.1;Parent=EMRE3EUKT4065300
EMRE3EUKS918388	SGI	CDS	116044	116529	0.99	+	0	Name=EMRE3EUKT4065300.2;ID=EMRE3EUKT4065300.2;Parent=EMRE3EUKT4065300
EMRE3EUKS918388	SGI	gene	116733	117605	0.98	+	.	Name=Uncharacterized ACR, COG1678;ID=EMRE3EUKG4065301
EMRE3EUKS918388	SGI	mRNA	116733	117605	0.98	+	.	Name=Uncharacterized ACR, COG1678;ID=EMRE3EUKT4065301;Parent=EMRE3EUKG4065301
EMRE3EUKS918388	SGI	exon	116733	117605	0.98	+	.	ID=EMRE3EUKT4065301.exon1;Parent=EMRE3EUKT4065301
EMRE3EUKS918388	SGI	CDS	116733	117605	0.98	+	0	Name=EMRE3EUKT4065301.1;ID=EMRE3EUKT4065301.1;Parent=EMRE3EUKT4065301
EMRE3EUKS918388	SGI	gene	118204	118988	0.72	-	.	Name=CAAX amino terminal protease family protein;ID=EMRE3EUKG4065302
EMRE3EUKS918388	SGI	mRNA	118204	118988	0.72	-	.	Name=CAAX amino terminal protease family protein;ID=EMRE3EUKT4065302;Parent=EMRE3EUKG4065302
EMRE3EUKS918388	SGI	exon	118204	118831	0.83	-	.	ID=EMRE3EUKT4065302.exon1;Parent=EMRE3EUKT4065302
EMRE3EUKS918388	SGI	exon	118918	118988	0.77	-	.	ID=EMRE3EUKT4065302.exon2;Parent=EMRE3EUKT4065302
EMRE3EUKS918388	SGI	CDS	118204	118831	0.83	-	1	Name=EMRE3EUKT4065302.1;ID=EMRE3EUKT4065302.1;Parent=EMRE3EUKT4065302
EMRE3EUKS918388	SGI	CDS	118918	118988	0.77	-	0	Name=EMRE3EUKT4065302.2;ID=EMRE3EUKT4065302.2;Parent=EMRE3EUKT4065302
EMRE3EUKS918388	SGI	gene	119214	119873	0.93	-	.	Name=50S ribosomal protein L17;ID=EMRE3EUKG4065303
EMRE3EUKS918388	SGI	mRNA	119214	119873	0.93	-	.	Name=50S ribosomal protein L17;ID=EMRE3EUKT4065303;Parent=EMRE3EUKG4065303
EMRE3EUKS918388	SGI	exon	119214	119873	0.93	-	.	ID=EMRE3EUKT4065303.exon1;Parent=EMRE3EUKT4065303
EMRE3EUKS918388	SGI	CDS	119214	119873	0.93	-	0	Name=EMRE3EUKT4065303.1;ID=EMRE3EUKT4065303.1;Parent=EMRE3EUKT4065303
EMRE3EUKS918388	SGI	gene	120043	121127	1.0	+	.	Name=Cyclin-L1-1;ID=EMRE3EUKG4065304
EMRE3EUKS918388	SGI	mRNA	120043	121127	1.0	+	.	Name=Cyclin-L1-1;ID=EMRE3EUKT4065304;Parent=EMRE3EUKG4065304
EMRE3EUKS918388	SGI	exon	120043	120858	1.0	+	.	ID=EMRE3EUKT4065304.exon1;Parent=EMRE3EUKT4065304
EMRE3EUKS918388	SGI	exon	121029	121127	1.0	+	.	ID=EMRE3EUKT4065304.exon2;Parent=EMRE3EUKT4065304
EMRE3EUKS918388	SGI	CDS	120043	120858	1.0	+	0	Name=EMRE3EUKT4065304.1;ID=EMRE3EUKT4065304.1;Parent=EMRE3EUKT4065304
EMRE3EUKS918388	SGI	CDS	121029	121127	1.0	+	0	Name=EMRE3EUKT4065304.2;ID=EMRE3EUKT4065304.2;Parent=EMRE3EUKT4065304
EMRE3EUKS918388	SGI	gene	121452	122349	0.83	-	.	Name=tRNA-splicing endonuclease subunit Sen34;ID=EMRE3EUKG4065305
EMRE3EUKS918388	SGI	mRNA	121452	122349	0.83	-	.	Name=tRNA-splicing endonuclease subunit Sen34;ID=EMRE3EUKT4065305;Parent=EMRE3EUKG4065305
EMRE3EUKS918388	SGI	exon	121452	122080	1.0	-	.	ID=EMRE3EUKT4065305.exon1;Parent=EMRE3EUKT4065305
EMRE3EUKS918388	SGI	exon	122149	122208	1.0	-	.	ID=EMRE3EUKT4065305.exon2;Parent=EMRE3EUKT4065305
EMRE3EUKS918388	SGI	exon	122280	122349	0.83	-	.	ID=EMRE3EUKT4065305.exon3;Parent=EMRE3EUKT4065305
EMRE3EUKS918388	SGI	CDS	121452	122080	1.0	-	2	Name=EMRE3EUKT4065305.1;ID=EMRE3EUKT4065305.1;Parent=EMRE3EUKT4065305
EMRE3EUKS918388	SGI	CDS	122149	122208	1.0	-	2	Name=EMRE3EUKT4065305.2;ID=EMRE3EUKT4065305.2;Parent=EMRE3EUKT4065305
EMRE3EUKS918388	SGI	CDS	122280	122349	0.83	-	0	Name=EMRE3EUKT4065305.3;ID=EMRE3EUKT4065305.3;Parent=EMRE3EUKT4065305
EMRE3EUKS918388	SGI	gene	123223	125385	1.0	-	.	Name=P-loop containing nucleoside triphosphate hydrolases;ID=EMRE3EUKG4065306
EMRE3EUKS918388	SGI	mRNA	123223	125385	1.0	-	.	Name=P-loop containing nucleoside triphosphate hydrolases;ID=EMRE3EUKT4065306;Parent=EMRE3EUKG4065306
EMRE3EUKS918388	SGI	exon	123223	125385	1.0	-	.	ID=EMRE3EUKT4065306.exon1;Parent=EMRE3EUKT4065306
EMRE3EUKS918388	SGI	CDS	123223	125385	1.0	-	0	Name=EMRE3EUKT4065306.1;ID=EMRE3EUKT4065306.1;Parent=EMRE3EUKT4065306
EMRE3EUKS918388	SGI	gene	125444	127036	1.0	-	.	Name=Golgin subfamily A member 5;ID=EMRE3EUKG4065307
EMRE3EUKS918388	SGI	mRNA	125444	127036	1.0	-	.	Name=Golgin subfamily A member 5;ID=EMRE3EUKT4065307;Parent=EMRE3EUKG4065307
EMRE3EUKS918388	SGI	exon	125444	127036	1.0	-	.	ID=EMRE3EUKT4065307.exon1;Parent=EMRE3EUKT4065307
EMRE3EUKS918388	SGI	CDS	125444	127036	1.0	-	0	Name=EMRE3EUKT4065307.1;ID=EMRE3EUKT4065307.1;Parent=EMRE3EUKT4065307
EMRE3EUKS918388	SGI	gene	127549	128800	0.94	-	.	Name=Geranylgeranyl diphosphate synthase;ID=EMRE3EUKG4065308
EMRE3EUKS918388	SGI	mRNA	127549	128800	0.94	-	.	Name=Geranylgeranyl diphosphate synthase;ID=EMRE3EUKT4065308;Parent=EMRE3EUKG4065308
EMRE3EUKS918388	SGI	exon	127549	128524	1.0	-	.	ID=EMRE3EUKT4065308.exon1;Parent=EMRE3EUKT4065308
EMRE3EUKS918388	SGI	exon	128724	128800	0.94	-	.	ID=EMRE3EUKT4065308.exon2;Parent=EMRE3EUKT4065308
EMRE3EUKS918388	SGI	CDS	127549	128524	1.0	-	1	Name=EMRE3EUKT4065308.1;ID=EMRE3EUKT4065308.1;Parent=EMRE3EUKT4065308
EMRE3EUKS918388	SGI	CDS	128724	128800	0.94	-	0	Name=EMRE3EUKT4065308.2;ID=EMRE3EUKT4065308.2;Parent=EMRE3EUKT4065308
EMRE3EUKS918388	SGI	gene	129120	130636	1.0	-	.	Name=Dol-P-Glc:Glc(2)Man(9)GlcNAc(2)-PP-Dol alpha-1,2-glucosyltransferase isoform X2;ID=EMRE3EUKG4065309
EMRE3EUKS918388	SGI	mRNA	129120	130636	1.0	-	.	Name=Dol-P-Glc:Glc(2)Man(9)GlcNAc(2)-PP-Dol alpha-1,2-glucosyltransferase isoform X2;ID=EMRE3EUKT4065309;Parent=EMRE3EUKG4065309
EMRE3EUKS918388	SGI	exon	129120	130094	1.0	-	.	ID=EMRE3EUKT4065309.exon1;Parent=EMRE3EUKT4065309
EMRE3EUKS918388	SGI	exon	130163	130459	1.0	-	.	ID=EMRE3EUKT4065309.exon2;Parent=EMRE3EUKT4065309
EMRE3EUKS918388	SGI	exon	130535	130636	1.0	-	.	ID=EMRE3EUKT4065309.exon3;Parent=EMRE3EUKT4065309
EMRE3EUKS918388	SGI	CDS	129120	130094	1.0	-	0	Name=EMRE3EUKT4065309.1;ID=EMRE3EUKT4065309.1;Parent=EMRE3EUKT4065309
EMRE3EUKS918388	SGI	CDS	130163	130459	1.0	-	0	Name=EMRE3EUKT4065309.2;ID=EMRE3EUKT4065309.2;Parent=EMRE3EUKT4065309
EMRE3EUKS918388	SGI	CDS	130535	130636	1.0	-	0	Name=EMRE3EUKT4065309.3;ID=EMRE3EUKT4065309.3;Parent=EMRE3EUKT4065309
EMRE3EUKS918388	SGI	gene	131111	131824	0.45	+	.	Name=Conserved predicted protein;ID=EMRE3EUKG4065310
EMRE3EUKS918388	SGI	mRNA	131111	131824	0.45	+	.	Name=Predicted protein;ID=EMRE3EUKT4065310;Parent=EMRE3EUKG4065310
EMRE3EUKS918388	SGI	exon	131111	131824	0.45	+	.	ID=EMRE3EUKT4065310.exon1;Parent=EMRE3EUKT4065310
EMRE3EUKS918388	SGI	CDS	131111	131824	0.45	+	0	Name=EMRE3EUKT4065310.1;ID=EMRE3EUKT4065310.1;Parent=EMRE3EUKT4065310
EMRE3EUKS918388	SGI	gene	131853	132187	1.0	-	.	Name=Small nuclear ribonucleoprotein E;ID=EMRE3EUKG4065311
EMRE3EUKS918388	SGI	mRNA	131853	132187	1.0	-	.	Name=Small nuclear ribonucleoprotein E;ID=EMRE3EUKT4065311;Parent=EMRE3EUKG4065311
EMRE3EUKS918388	SGI	exon	131853	132083	1.0	-	.	ID=EMRE3EUKT4065311.exon1;Parent=EMRE3EUKT4065311
EMRE3EUKS918388	SGI	exon	132149	132187	1.0	-	.	ID=EMRE3EUKT4065311.exon2;Parent=EMRE3EUKT4065311
EMRE3EUKS918388	SGI	CDS	131853	132083	1.0	-	0	Name=EMRE3EUKT4065311.1;ID=EMRE3EUKT4065311.1;Parent=EMRE3EUKT4065311
EMRE3EUKS918388	SGI	CDS	132149	132187	1.0	-	0	Name=EMRE3EUKT4065311.2;ID=EMRE3EUKT4065311.2;Parent=EMRE3EUKT4065311
EMRE3EUKS918388	SGI	gene	132446	133021	1.0	+	.	Name=COPI associated protein;ID=EMRE3EUKG4065312
EMRE3EUKS918388	SGI	mRNA	132446	133021	1.0	+	.	Name=COPI associated protein;ID=EMRE3EUKT4065312;Parent=EMRE3EUKG4065312
EMRE3EUKS918388	SGI	exon	132446	133021	1.0	+	.	ID=EMRE3EUKT4065312.exon1;Parent=EMRE3EUKT4065312
EMRE3EUKS918388	SGI	CDS	132446	133021	1.0	+	0	Name=EMRE3EUKT4065312.1;ID=EMRE3EUKT4065312.1;Parent=EMRE3EUKT4065312
EMRE3EUKS918388	SGI	gene	133243	134726	1.0	+	.	Name=P-loop containing nucleoside triphosphate hydrolases;ID=EMRE3EUKG4065313
EMRE3EUKS918388	SGI	mRNA	133243	134726	1.0	+	.	Name=P-loop containing nucleoside triphosphate hydrolases;ID=EMRE3EUKT4065313;Parent=EMRE3EUKG4065313
EMRE3EUKS918388	SGI	exon	133243	133456	1.0	+	.	ID=EMRE3EUKT4065313.exon1;Parent=EMRE3EUKT4065313
EMRE3EUKS918388	SGI	exon	133519	133588	1.0	+	.	ID=EMRE3EUKT4065313.exon2;Parent=EMRE3EUKT4065313
EMRE3EUKS918388	SGI	exon	133652	134726	1.0	+	.	ID=EMRE3EUKT4065313.exon3;Parent=EMRE3EUKT4065313
EMRE3EUKS918388	SGI	CDS	133243	133456	1.0	+	0	Name=EMRE3EUKT4065313.1;ID=EMRE3EUKT4065313.1;Parent=EMRE3EUKT4065313
EMRE3EUKS918388	SGI	CDS	133519	133588	1.0	+	2	Name=EMRE3EUKT4065313.2;ID=EMRE3EUKT4065313.2;Parent=EMRE3EUKT4065313
EMRE3EUKS918388	SGI	CDS	133652	134726	1.0	+	1	Name=EMRE3EUKT4065313.3;ID=EMRE3EUKT4065313.3;Parent=EMRE3EUKT4065313
EMRE3EUKS918388	SGI	gene	134773	138251	1.0	-	.	Name=Soluble starch synthase 3, chloroplastic/amyloplastic;ID=EMRE3EUKG4065314
EMRE3EUKS918388	SGI	mRNA	134773	138251	1.0	-	.	Name=Soluble starch synthase 3, chloroplastic/amyloplastic;ID=EMRE3EUKT4065314;Parent=EMRE3EUKG4065314
EMRE3EUKS918388	SGI	exon	134773	136598	1.0	-	.	ID=EMRE3EUKT4065314.exon1;Parent=EMRE3EUKT4065314
EMRE3EUKS918388	SGI	exon	136670	138251	1.0	-	.	ID=EMRE3EUKT4065314.exon2;Parent=EMRE3EUKT4065314
EMRE3EUKS918388	SGI	CDS	134773	136598	1.0	-	2	Name=EMRE3EUKT4065314.1;ID=EMRE3EUKT4065314.1;Parent=EMRE3EUKT4065314
EMRE3EUKS918388	SGI	CDS	136670	138251	1.0	-	0	Name=EMRE3EUKT4065314.2;ID=EMRE3EUKT4065314.2;Parent=EMRE3EUKT4065314
EMRE3EUKS918388	SGI	gene	138773	141008	1.0	+	.	Name=P-loop containing nucleoside triphosphate hydrolases;ID=EMRE3EUKG4065315
EMRE3EUKS918388	SGI	mRNA	138773	141008	1.0	+	.	Name=P-loop containing nucleoside triphosphate hydrolases;ID=EMRE3EUKT4065315;Parent=EMRE3EUKG4065315
EMRE3EUKS918388	SGI	exon	138773	138872	1.0	+	.	ID=EMRE3EUKT4065315.exon1;Parent=EMRE3EUKT4065315
EMRE3EUKS918388	SGI	exon	139147	141008	1.0	+	.	ID=EMRE3EUKT4065315.exon2;Parent=EMRE3EUKT4065315
EMRE3EUKS918388	SGI	CDS	138773	138872	1.0	+	0	Name=EMRE3EUKT4065315.1;ID=EMRE3EUKT4065315.1;Parent=EMRE3EUKT4065315
EMRE3EUKS918388	SGI	CDS	139147	141008	1.0	+	2	Name=EMRE3EUKT4065315.2;ID=EMRE3EUKT4065315.2;Parent=EMRE3EUKT4065315
EMRE3EUKS918388	SGI	gene	141609	143228	0.74	+	.	Name=Acetyl co-enzyme A carboxylase carboxyltransferase (Alpha subunit);ID=EMRE3EUKG4065316
EMRE3EUKS918388	SGI	mRNA	141609	143228	0.74	+	.	Name=Acetyl co-enzyme A carboxylase carboxyltransferase (Alpha subunit);ID=EMRE3EUKT4065316;Parent=EMRE3EUKG4065316
EMRE3EUKS918388	SGI	exon	141609	143228	0.74	+	.	ID=EMRE3EUKT4065316.exon1;Parent=EMRE3EUKT4065316
EMRE3EUKS918388	SGI	CDS	141609	143228	0.74	+	0	Name=EMRE3EUKT4065316.1;ID=EMRE3EUKT4065316.1;Parent=EMRE3EUKT4065316
EMRE3EUKS918388	SGI	gene	143383	144879	1.0	-	.	Name=Tyrosyl-Transfer RNA Synthetase | subunit E| domain 1;ID=EMRE3EUKG4065317
EMRE3EUKS918388	SGI	mRNA	143383	144879	1.0	-	.	Name=Tyrosyl-Transfer RNA Synthetase | subunit E| domain 1;ID=EMRE3EUKT4065317;Parent=EMRE3EUKG4065317
EMRE3EUKS918388	SGI	exon	143383	144879	1.0	-	.	ID=EMRE3EUKT4065317.exon1;Parent=EMRE3EUKT4065317
EMRE3EUKS918388	SGI	CDS	143383	144879	1.0	-	0	Name=EMRE3EUKT4065317.1;ID=EMRE3EUKT4065317.1;Parent=EMRE3EUKT4065317
EMRE3EUKS918388	SGI	gene	145102	145602	1.0	+	.	Name=Trafficking protein particle complex subunit 2-like protein isoform 2;ID=EMRE3EUKG4065318
EMRE3EUKS918388	SGI	mRNA	145102	145602	1.0	+	.	Name=Trafficking protein particle complex subunit 2-like protein isoform 2;ID=EMRE3EUKT4065318;Parent=EMRE3EUKG4065318
EMRE3EUKS918388	SGI	exon	145102	145602	1.0	+	.	ID=EMRE3EUKT4065318.exon1;Parent=EMRE3EUKT4065318
EMRE3EUKS918388	SGI	CDS	145102	145602	1.0	+	0	Name=EMRE3EUKT4065318.1;ID=EMRE3EUKT4065318.1;Parent=EMRE3EUKT4065318
EMRE3EUKS918388	SGI	gene	145606	146892	1.0	-	.	Name=Geranyl diphosphate synthase 1 isoform 1;ID=EMRE3EUKG4065319
EMRE3EUKS918388	SGI	mRNA	145606	146892	1.0	-	.	Name=Geranyl diphosphate synthase 1 isoform 1;ID=EMRE3EUKT4065319;Parent=EMRE3EUKG4065319
EMRE3EUKS918388	SGI	exon	145606	146892	1.0	-	.	ID=EMRE3EUKT4065319.exon1;Parent=EMRE3EUKT4065319
EMRE3EUKS918388	SGI	CDS	145606	146892	1.0	-	0	Name=EMRE3EUKT4065319.1;ID=EMRE3EUKT4065319.1;Parent=EMRE3EUKT4065319
EMRE3EUKS918388	SGI	gene	147757	148539	1.0	+	.	Name=Ribosomal protein S2 component of cytosolic 80S ribosome and 40S small subunit;ID=EMRE3EUKG4065320
EMRE3EUKS918388	SGI	mRNA	147757	148539	1.0	+	.	Name=Ribosomal protein S2 component of cytosolic 80S ribosome and 40S small subunit;ID=EMRE3EUKT4065320;Parent=EMRE3EUKG4065320
EMRE3EUKS918388	SGI	exon	147757	148539	1.0	+	.	ID=EMRE3EUKT4065320.exon1;Parent=EMRE3EUKT4065320
EMRE3EUKS918388	SGI	CDS	147757	148539	1.0	+	0	Name=EMRE3EUKT4065320.1;ID=EMRE3EUKT4065320.1;Parent=EMRE3EUKT4065320
EMRE3EUKS918388	SGI	gene	148640	149008	1.0	-	.	Name=CDGSH iron sulfur domain-containing protein 2;ID=EMRE3EUKG4065321
EMRE3EUKS918388	SGI	mRNA	148640	149008	1.0	-	.	Name=CDGSH iron sulfur domain-containing protein 2;ID=EMRE3EUKT4065321;Parent=EMRE3EUKG4065321
EMRE3EUKS918388	SGI	exon	148640	148707	1.0	-	.	ID=EMRE3EUKT4065321.exon1;Parent=EMRE3EUKT4065321
EMRE3EUKS918388	SGI	exon	148774	149008	1.0	-	.	ID=EMRE3EUKT4065321.exon2;Parent=EMRE3EUKT4065321
EMRE3EUKS918388	SGI	CDS	148640	148707	1.0	-	2	Name=EMRE3EUKT4065321.1;ID=EMRE3EUKT4065321.1;Parent=EMRE3EUKT4065321
EMRE3EUKS918388	SGI	CDS	148774	149008	1.0	-	0	Name=EMRE3EUKT4065321.2;ID=EMRE3EUKT4065321.2;Parent=EMRE3EUKT4065321
EMRE3EUKS918388	SGI	gene	149189	149969	1.0	+	.	Name=Tic20 family protein;ID=EMRE3EUKG4065322
EMRE3EUKS918388	SGI	mRNA	149189	149969	1.0	+	.	Name=Tic20 family protein;ID=EMRE3EUKT4065322;Parent=EMRE3EUKG4065322
EMRE3EUKS918388	SGI	exon	149189	149606	1.0	+	.	ID=EMRE3EUKT4065322.exon1;Parent=EMRE3EUKT4065322
EMRE3EUKS918388	SGI	exon	149686	149969	1.0	+	.	ID=EMRE3EUKT4065322.exon2;Parent=EMRE3EUKT4065322
EMRE3EUKS918388	SGI	CDS	149189	149606	1.0	+	0	Name=EMRE3EUKT4065322.1;ID=EMRE3EUKT4065322.1;Parent=EMRE3EUKT4065322
EMRE3EUKS918388	SGI	CDS	149686	149969	1.0	+	2	Name=EMRE3EUKT4065322.2;ID=EMRE3EUKT4065322.2;Parent=EMRE3EUKT4065322
EMRE3EUKS918388	SGI	gene	149978	150727	0.71	-	.	Name=Biotin-[acetyl-CoA-carboxylase] ligase;ID=EMRE3EUKG4065323
EMRE3EUKS918388	SGI	mRNA	149978	150727	0.71	-	.	Name=Biotin-[acetyl-CoA-carboxylase] ligase;ID=EMRE3EUKT4065323;Parent=EMRE3EUKG4065323
EMRE3EUKS918388	SGI	exon	149978	150727	0.71	-	.	ID=EMRE3EUKT4065323.exon1;Parent=EMRE3EUKT4065323
EMRE3EUKS918388	SGI	CDS	149978	150727	0.71	-	0	Name=EMRE3EUKT4065323.1;ID=EMRE3EUKT4065323.1;Parent=EMRE3EUKT4065323
EMRE3EUKS918388	SGI	gene	151451	152005	.	+	.	Name=Conserved predicted protein;ID=EMRE3EUKG4066138
EMRE3EUKS918388	SGI	mRNA	151451	152005	.	+	.	Name=Conserved predicted protein;ID=EMRE3EUKT4066138;Parent=EMRE3EUKG4066138
EMRE3EUKS918388	SGI	exon	151451	152005	.	+	.	ID=EMRE3EUKT4066138.exon1;Parent=EMRE3EUKT4066138
EMRE3EUKS918388	SGI	CDS	151451	152005	.	+	0	Name=EMRE3EUKT4066138.1;ID=EMRE3EUKT4066138.1;Parent=EMRE3EUKT4066138
EMRE3EUKS918388	SGI	gene	152134	153585	0.77	+	.	Name=Purple acid phosphatase 22;ID=EMRE3EUKG4065324
EMRE3EUKS918388	SGI	mRNA	152134	153585	0.77	+	.	Name=Purple acid phosphatase 22;ID=EMRE3EUKT4065324;Parent=EMRE3EUKG4065324
EMRE3EUKS918388	SGI	exon	152134	153585	0.77	+	.	ID=EMRE3EUKT4065324.exon1;Parent=EMRE3EUKT4065324
EMRE3EUKS918388	SGI	CDS	152134	153585	0.77	+	0	Name=EMRE3EUKT4065324.1;ID=EMRE3EUKT4065324.1;Parent=EMRE3EUKT4065324
EMRE3EUKS918388	SGI	gene	156137	161025	0.99	+	.	Name=B-block binding subunit of TFIIIC;ID=EMRE3EUKG4065325
EMRE3EUKS918388	SGI	mRNA	156137	161025	0.99	+	.	Name=B-block binding subunit of TFIIIC;ID=EMRE3EUKT4065325;Parent=EMRE3EUKG4065325
EMRE3EUKS918388	SGI	exon	156137	156194	1.0	+	.	ID=EMRE3EUKT4065325.exon1;Parent=EMRE3EUKT4065325
EMRE3EUKS918388	SGI	exon	156266	161025	0.99	+	.	ID=EMRE3EUKT4065325.exon2;Parent=EMRE3EUKT4065325
EMRE3EUKS918388	SGI	CDS	156137	156194	1.0	+	0	Name=EMRE3EUKT4065325.1;ID=EMRE3EUKT4065325.1;Parent=EMRE3EUKT4065325
EMRE3EUKS918388	SGI	CDS	156266	161025	0.99	+	2	Name=EMRE3EUKT4065325.2;ID=EMRE3EUKT4065325.2;Parent=EMRE3EUKT4065325
EMRE3EUKS918388	SGI	gene	161037	162416	0.82	-	.	Name=Inner membrane yohK;ID=EMRE3EUKG4065326
EMRE3EUKS918388	SGI	mRNA	161037	162416	0.82	-	.	Name=Inner membrane yohK;ID=EMRE3EUKT4065326;Parent=EMRE3EUKG4065326
EMRE3EUKS918388	SGI	exon	161037	162416	0.82	-	.	ID=EMRE3EUKT4065326.exon1;Parent=EMRE3EUKT4065326
EMRE3EUKS918388	SGI	CDS	161037	162416	0.82	-	0	Name=EMRE3EUKT4065326.1;ID=EMRE3EUKT4065326.1;Parent=EMRE3EUKT4065326
EMRE3EUKS918388	SGI	gene	162966	164002	0.99	-	.	Name=Inosine-uridine preferring nucleoside hydrolase;ID=EMRE3EUKG4065327
EMRE3EUKS918388	SGI	mRNA	162966	164002	0.99	-	.	Name=Inosine-uridine preferring nucleoside hydrolase;ID=EMRE3EUKT4065327;Parent=EMRE3EUKG4065327
EMRE3EUKS918388	SGI	exon	162966	163891	1.0	-	.	ID=EMRE3EUKT4065327.exon1;Parent=EMRE3EUKT4065327
EMRE3EUKS918388	SGI	exon	163954	164002	0.99	-	.	ID=EMRE3EUKT4065327.exon2;Parent=EMRE3EUKT4065327
EMRE3EUKS918388	SGI	CDS	162966	163891	1.0	-	2	Name=EMRE3EUKT4065327.1;ID=EMRE3EUKT4065327.1;Parent=EMRE3EUKT4065327
EMRE3EUKS918388	SGI	CDS	163954	164002	0.99	-	0	Name=EMRE3EUKT4065327.2;ID=EMRE3EUKT4065327.2;Parent=EMRE3EUKT4065327
EMRE3EUKS918388	SGI	gene	164080	164436	0.92	-	.	Name=Thioredoxin-like;ID=EMRE3EUKG4065328
EMRE3EUKS918388	SGI	mRNA	164080	164436	0.92	-	.	Name=Thioredoxin-like;ID=EMRE3EUKT4065328;Parent=EMRE3EUKG4065328
EMRE3EUKS918388	SGI	exon	164080	164436	0.92	-	.	ID=EMRE3EUKT4065328.exon1;Parent=EMRE3EUKT4065328
EMRE3EUKS918388	SGI	CDS	164080	164436	0.92	-	0	Name=EMRE3EUKT4065328.1;ID=EMRE3EUKT4065328.1;Parent=EMRE3EUKT4065328
EMRE3EUKS918388	SGI	gene	164922	165527	0.71	-	.	Name=Thioredoxin-like protein;ID=EMRE3EUKG4065329
EMRE3EUKS918388	SGI	mRNA	164922	165527	0.71	-	.	Name=Thioredoxin-like protein;ID=EMRE3EUKT4065329;Parent=EMRE3EUKG4065329
EMRE3EUKS918388	SGI	exon	164922	165386	0.72	-	.	ID=EMRE3EUKT4065329.exon1;Parent=EMRE3EUKT4065329
EMRE3EUKS918388	SGI	exon	165456	165527	0.71	-	.	ID=EMRE3EUKT4065329.exon2;Parent=EMRE3EUKT4065329
EMRE3EUKS918388	SGI	CDS	164922	165386	0.72	-	0	Name=EMRE3EUKT4065329.1;ID=EMRE3EUKT4065329.1;Parent=EMRE3EUKT4065329
EMRE3EUKS918388	SGI	CDS	165456	165527	0.71	-	0	Name=EMRE3EUKT4065329.2;ID=EMRE3EUKT4065329.2;Parent=EMRE3EUKT4065329
EMRE3EUKS918388	SGI	gene	166157	168232	0.66	+	.	Name=P-loop containing nucleoside triphosphate hydrolases;ID=EMRE3EUKG4065330
EMRE3EUKS918388	SGI	mRNA	166157	168232	0.66	+	.	Name=P-loop containing nucleoside triphosphate hydrolases;ID=EMRE3EUKT4065330;Parent=EMRE3EUKG4065330
EMRE3EUKS918388	SGI	exon	166157	168232	0.66	+	.	ID=EMRE3EUKT4065330.exon1;Parent=EMRE3EUKT4065330
EMRE3EUKS918388	SGI	CDS	166157	168232	0.66	+	0	Name=EMRE3EUKT4065330.1;ID=EMRE3EUKT4065330.1;Parent=EMRE3EUKT4065330
EMRE3EUKS918388	SGI	gene	168469	171048	0.55	-	.	Name=(Trans)glycosidases;ID=EMRE3EUKG4065331
EMRE3EUKS918388	SGI	mRNA	168469	171048	0.55	-	.	Name=(Trans)glycosidases;ID=EMRE3EUKT4065331;Parent=EMRE3EUKG4065331
EMRE3EUKS918388	SGI	exon	168469	171048	0.55	-	.	ID=EMRE3EUKT4065331.exon1;Parent=EMRE3EUKT4065331
EMRE3EUKS918388	SGI	CDS	168469	171048	0.55	-	0	Name=EMRE3EUKT4065331.1;ID=EMRE3EUKT4065331.1;Parent=EMRE3EUKT4065331
EMRE3EUKS918388	SGI	gene	171356	172421	1.0	-	.	Name=NAD(P)-linked oxidoreductase;ID=EMRE3EUKG4065332
EMRE3EUKS918388	SGI	mRNA	171356	172421	1.0	-	.	Name=NAD(P)-linked oxidoreductase;ID=EMRE3EUKT4065332;Parent=EMRE3EUKG4065332
EMRE3EUKS918388	SGI	exon	171356	172246	1.0	-	.	ID=EMRE3EUKT4065332.exon1;Parent=EMRE3EUKT4065332
EMRE3EUKS918388	SGI	exon	172320	172421	1.0	-	.	ID=EMRE3EUKT4065332.exon2;Parent=EMRE3EUKT4065332
EMRE3EUKS918388	SGI	CDS	171356	172246	1.0	-	0	Name=EMRE3EUKT4065332.1;ID=EMRE3EUKT4065332.1;Parent=EMRE3EUKT4065332
EMRE3EUKS918388	SGI	CDS	172320	172421	1.0	-	0	Name=EMRE3EUKT4065332.2;ID=EMRE3EUKT4065332.2;Parent=EMRE3EUKT4065332
EMRE3EUKS918388	SGI	gene	172465	173127	0.99	-	.	Name=Phosphatidic acid phosphatase type 2/haloperoxidase;ID=EMRE3EUKG4065333
EMRE3EUKS918388	SGI	mRNA	172465	173127	0.99	-	.	Name=Phosphatidic acid phosphatase type 2/haloperoxidase;ID=EMRE3EUKT4065333;Parent=EMRE3EUKG4065333
EMRE3EUKS918388	SGI	exon	172465	173127	0.99	-	.	ID=EMRE3EUKT4065333.exon1;Parent=EMRE3EUKT4065333
EMRE3EUKS918388	SGI	CDS	172465	173127	0.99	-	0	Name=EMRE3EUKT4065333.1;ID=EMRE3EUKT4065333.1;Parent=EMRE3EUKT4065333
EMRE3EUKS918388	SGI	gene	173467	175719	0.86	+	.	Name=Conserved predicted protein;ID=EMRE3EUKG4065334
EMRE3EUKS918388	SGI	mRNA	173467	175719	0.86	+	.	Name=Predicted protein;ID=EMRE3EUKT4065334;Parent=EMRE3EUKG4065334
EMRE3EUKS918388	SGI	exon	173467	175719	0.86	+	.	ID=EMRE3EUKT4065334.exon1;Parent=EMRE3EUKT4065334
EMRE3EUKS918388	SGI	CDS	173467	175719	0.86	+	0	Name=EMRE3EUKT4065334.1;ID=EMRE3EUKT4065334.1;Parent=EMRE3EUKT4065334
EMRE3EUKS918388	SGI	gene	175881	177206	0.67	+	.	Name=Phosphatidate cytidylyltransferase;ID=EMRE3EUKG4065335
EMRE3EUKS918388	SGI	mRNA	175881	177206	0.67	+	.	Name=Phosphatidate cytidylyltransferase;ID=EMRE3EUKT4065335;Parent=EMRE3EUKG4065335
EMRE3EUKS918388	SGI	exon	175881	176060	0.67	+	.	ID=EMRE3EUKT4065335.exon1;Parent=EMRE3EUKT4065335
EMRE3EUKS918388	SGI	exon	176127	176183	0.99	+	.	ID=EMRE3EUKT4065335.exon2;Parent=EMRE3EUKT4065335
EMRE3EUKS918388	SGI	exon	176252	176320	1.0	+	.	ID=EMRE3EUKT4065335.exon3;Parent=EMRE3EUKT4065335
EMRE3EUKS918388	SGI	exon	176400	176694	1.0	+	.	ID=EMRE3EUKT4065335.exon4;Parent=EMRE3EUKT4065335
EMRE3EUKS918388	SGI	exon	176755	177206	1.0	+	.	ID=EMRE3EUKT4065335.exon5;Parent=EMRE3EUKT4065335
EMRE3EUKS918388	SGI	CDS	175881	176060	0.67	+	0	Name=EMRE3EUKT4065335.1;ID=EMRE3EUKT4065335.1;Parent=EMRE3EUKT4065335
EMRE3EUKS918388	SGI	CDS	176127	176183	0.99	+	0	Name=EMRE3EUKT4065335.2;ID=EMRE3EUKT4065335.2;Parent=EMRE3EUKT4065335
EMRE3EUKS918388	SGI	CDS	176252	176320	1.0	+	0	Name=EMRE3EUKT4065335.3;ID=EMRE3EUKT4065335.3;Parent=EMRE3EUKT4065335
EMRE3EUKS918388	SGI	CDS	176400	176694	1.0	+	0	Name=EMRE3EUKT4065335.4;ID=EMRE3EUKT4065335.4;Parent=EMRE3EUKT4065335
EMRE3EUKS918388	SGI	CDS	176755	177206	1.0	+	2	Name=EMRE3EUKT4065335.5;ID=EMRE3EUKT4065335.5;Parent=EMRE3EUKT4065335
EMRE3EUKS918388	SGI	gene	177313	179835	0.7	-	.	Name=Similar to Saccharomyces cerevisiae YMR145C NDE1 Mitochondrial external NADH dehydrogenase, a type II NAD(P)H:quinone oxidoreductase that catalyzes the oxidation of cytosolic NADH;ID=EMRE3EUKG4065336
EMRE3EUKS918388	SGI	mRNA	177313	179835	0.7	-	.	Name=Similar to Saccharomyces cerevisiae YMR145C NDE1 Mitochondrial external NADH dehydrogenase, a type II NAD(P)H:quinone oxidoreductase that catalyzes the oxidation of cytosolic NADH;ID=EMRE3EUKT4065336;Parent=EMRE3EUKG4065336
EMRE3EUKS918388	SGI	exon	177313	178976	0.73	-	.	ID=EMRE3EUKT4065336.exon1;Parent=EMRE3EUKT4065336
EMRE3EUKS918388	SGI	exon	179190	179835	0.72	-	.	ID=EMRE3EUKT4065336.exon2;Parent=EMRE3EUKT4065336
EMRE3EUKS918388	SGI	CDS	177313	178976	0.73	-	2	Name=EMRE3EUKT4065336.1;ID=EMRE3EUKT4065336.1;Parent=EMRE3EUKT4065336
EMRE3EUKS918388	SGI	CDS	179190	179835	0.72	-	0	Name=EMRE3EUKT4065336.2;ID=EMRE3EUKT4065336.2;Parent=EMRE3EUKT4065336
EMRE3EUKS918388	SGI	gene	180187	181221	0.68	+	.	Name=Ribosomal protein L22,bacterial/chloroplast-type;ID=EMRE3EUKG4065337
EMRE3EUKS918388	SGI	mRNA	180187	181221	0.68	+	.	Name=Ribosomal protein L22,bacterial/chloroplast-type;ID=EMRE3EUKT4065337;Parent=EMRE3EUKG4065337
EMRE3EUKS918388	SGI	exon	180187	180274	0.68	+	.	ID=EMRE3EUKT4065337.exon1;Parent=EMRE3EUKT4065337
EMRE3EUKS918388	SGI	exon	180342	180562	0.73	+	.	ID=EMRE3EUKT4065337.exon2;Parent=EMRE3EUKT4065337
EMRE3EUKS918388	SGI	exon	180634	181221	1.0	+	.	ID=EMRE3EUKT4065337.exon3;Parent=EMRE3EUKT4065337
EMRE3EUKS918388	SGI	CDS	180187	180274	0.68	+	0	Name=EMRE3EUKT4065337.1;ID=EMRE3EUKT4065337.1;Parent=EMRE3EUKT4065337
EMRE3EUKS918388	SGI	CDS	180342	180562	0.73	+	2	Name=EMRE3EUKT4065337.2;ID=EMRE3EUKT4065337.2;Parent=EMRE3EUKT4065337
EMRE3EUKS918388	SGI	CDS	180634	181221	1.0	+	0	Name=EMRE3EUKT4065337.3;ID=EMRE3EUKT4065337.3;Parent=EMRE3EUKT4065337
EMRE3EUKS918388	SGI	gene	181234	182394	0.58	-	.	Name=Ef-hand domain-containing thioredoxin;ID=EMRE3EUKG4065338
EMRE3EUKS918388	SGI	mRNA	181234	182394	0.58	-	.	Name=Ef-hand domain-containing thioredoxin;ID=EMRE3EUKT4065338;Parent=EMRE3EUKG4065338
EMRE3EUKS918388	SGI	exon	181234	182394	0.58	-	.	ID=EMRE3EUKT4065338.exon1;Parent=EMRE3EUKT4065338
EMRE3EUKS918388	SGI	CDS	181234	182394	0.58	-	0	Name=EMRE3EUKT4065338.1;ID=EMRE3EUKT4065338.1;Parent=EMRE3EUKT4065338
EMRE3EUKS918388	SGI	gene	182466	183143	1.0	-	.	Name=Unnamed product;ID=EMRE3EUKG4065339
EMRE3EUKS918388	SGI	mRNA	182466	183143	1.0	-	.	Name=Unnamed product;ID=EMRE3EUKT4065339;Parent=EMRE3EUKG4065339
EMRE3EUKS918388	SGI	exon	182466	183143	1.0	-	.	ID=EMRE3EUKT4065339.exon1;Parent=EMRE3EUKT4065339
EMRE3EUKS918388	SGI	CDS	182466	183143	1.0	-	0	Name=EMRE3EUKT4065339.1;ID=EMRE3EUKT4065339.1;Parent=EMRE3EUKT4065339
EMRE3EUKS918388	SGI	gene	183175	183690	1.0	-	.	Name=Cyclophilin type peptidyl-prolyl cis-trans isomerase/CLD;ID=EMRE3EUKG4065340
EMRE3EUKS918388	SGI	mRNA	183175	183690	1.0	-	.	Name=Cyclophilin type peptidyl-prolyl cis-trans isomerase/CLD;ID=EMRE3EUKT4065340;Parent=EMRE3EUKG4065340
EMRE3EUKS918388	SGI	exon	183175	183690	1.0	-	.	ID=EMRE3EUKT4065340.exon1;Parent=EMRE3EUKT4065340
EMRE3EUKS918388	SGI	CDS	183175	183690	1.0	-	0	Name=EMRE3EUKT4065340.1;ID=EMRE3EUKT4065340.1;Parent=EMRE3EUKT4065340
EMRE3EUKS918388	SGI	gene	183873	185743	1.0	-	.	Name=RNI-like;ID=EMRE3EUKG4065341
EMRE3EUKS918388	SGI	mRNA	183873	185743	1.0	-	.	Name=RNI-like;ID=EMRE3EUKT4065341;Parent=EMRE3EUKG4065341
EMRE3EUKS918388	SGI	exon	183873	184625	1.0	-	.	ID=EMRE3EUKT4065341.exon1;Parent=EMRE3EUKT4065341
EMRE3EUKS918388	SGI	exon	184726	184884	1.0	-	.	ID=EMRE3EUKT4065341.exon2;Parent=EMRE3EUKT4065341
EMRE3EUKS918388	SGI	exon	185081	185743	1.0	-	.	ID=EMRE3EUKT4065341.exon3;Parent=EMRE3EUKT4065341
EMRE3EUKS918388	SGI	CDS	183873	184625	1.0	-	0	Name=EMRE3EUKT4065341.1;ID=EMRE3EUKT4065341.1;Parent=EMRE3EUKT4065341
EMRE3EUKS918388	SGI	CDS	184726	184884	1.0	-	0	Name=EMRE3EUKT4065341.2;ID=EMRE3EUKT4065341.2;Parent=EMRE3EUKT4065341
EMRE3EUKS918388	SGI	CDS	185081	185743	1.0	-	0	Name=EMRE3EUKT4065341.3;ID=EMRE3EUKT4065341.3;Parent=EMRE3EUKT4065341
EMRE3EUKS918388	SGI	gene	186190	188106	0.99	+	.	Name=SPOC domain;ID=EMRE3EUKG4065342
EMRE3EUKS918388	SGI	mRNA	186190	188106	0.99	+	.	Name=SPOC domain;ID=EMRE3EUKT4065342;Parent=EMRE3EUKG4065342
EMRE3EUKS918388	SGI	exon	186190	188106	0.99	+	.	ID=EMRE3EUKT4065342.exon1;Parent=EMRE3EUKT4065342
EMRE3EUKS918388	SGI	CDS	186190	188106	0.99	+	0	Name=EMRE3EUKT4065342.1;ID=EMRE3EUKT4065342.1;Parent=EMRE3EUKT4065342
EMRE3EUKS918388	SGI	gene	188132	190210	1.0	-	.	Name=Conserved predicted protein;ID=EMRE3EUKG4065343
EMRE3EUKS918388	SGI	mRNA	188132	190210	1.0	-	.	Name=Predicted protein;ID=EMRE3EUKT4065343;Parent=EMRE3EUKG4065343
EMRE3EUKS918388	SGI	exon	188132	190003	1.0	-	.	ID=EMRE3EUKT4065343.exon1;Parent=EMRE3EUKT4065343
EMRE3EUKS918388	SGI	exon	190070	190210	1.0	-	.	ID=EMRE3EUKT4065343.exon2;Parent=EMRE3EUKT4065343
EMRE3EUKS918388	SGI	CDS	188132	190003	1.0	-	0	Name=EMRE3EUKT4065343.1;ID=EMRE3EUKT4065343.1;Parent=EMRE3EUKT4065343
EMRE3EUKS918388	SGI	CDS	190070	190210	1.0	-	0	Name=EMRE3EUKT4065343.2;ID=EMRE3EUKT4065343.2;Parent=EMRE3EUKT4065343
EMRE3EUKS918388	SGI	gene	190304	195580	1.0	-	.	Name=ARM repeat;ID=EMRE3EUKG4065344
EMRE3EUKS918388	SGI	mRNA	190304	195580	1.0	-	.	Name=ARM repeat;ID=EMRE3EUKT4065344;Parent=EMRE3EUKG4065344
EMRE3EUKS918388	SGI	exon	190304	191796	1.0	-	.	ID=EMRE3EUKT4065344.exon1;Parent=EMRE3EUKT4065344
EMRE3EUKS918388	SGI	exon	191866	194058	1.0	-	.	ID=EMRE3EUKT4065344.exon2;Parent=EMRE3EUKT4065344
EMRE3EUKS918388	SGI	exon	194134	195580	1.0	-	.	ID=EMRE3EUKT4065344.exon3;Parent=EMRE3EUKT4065344
EMRE3EUKS918388	SGI	CDS	190304	191796	1.0	-	2	Name=EMRE3EUKT4065344.1;ID=EMRE3EUKT4065344.1;Parent=EMRE3EUKT4065344
EMRE3EUKS918388	SGI	CDS	191866	194058	1.0	-	2	Name=EMRE3EUKT4065344.2;ID=EMRE3EUKT4065344.2;Parent=EMRE3EUKT4065344
EMRE3EUKS918388	SGI	CDS	194134	195580	1.0	-	0	Name=EMRE3EUKT4065344.3;ID=EMRE3EUKT4065344.3;Parent=EMRE3EUKT4065344
EMRE3EUKS918388	SGI	gene	196064	197780	0.3	+	.	Name=Poly (A) RNA polymerase GLD2-B;ID=EMRE3EUKG4065345
EMRE3EUKS918388	SGI	mRNA	196064	197780	0.3	+	.	Name=Poly (A) RNA polymerase GLD2-B;ID=EMRE3EUKT4065345;Parent=EMRE3EUKG4065345
EMRE3EUKS918388	SGI	exon	196064	196220	0.44	+	.	ID=EMRE3EUKT4065345.exon1;Parent=EMRE3EUKT4065345
EMRE3EUKS918388	SGI	exon	196294	197780	0.65	+	.	ID=EMRE3EUKT4065345.exon2;Parent=EMRE3EUKT4065345
EMRE3EUKS918388	SGI	CDS	196064	196220	0.44	+	0	Name=EMRE3EUKT4065345.1;ID=EMRE3EUKT4065345.1;Parent=EMRE3EUKT4065345
EMRE3EUKS918388	SGI	CDS	196294	197780	0.65	+	2	Name=EMRE3EUKT4065345.2;ID=EMRE3EUKT4065345.2;Parent=EMRE3EUKT4065345
EMRE3EUKS918388	SGI	gene	198039	198545	0.61	+	.	Name=RNA ligase/cyclic nucleotide phosphodiesterase family protein;ID=EMRE3EUKG4065346
EMRE3EUKS918388	SGI	mRNA	198039	198545	0.61	+	.	Name=RNA ligase/cyclic nucleotide phosphodiesterase family protein;ID=EMRE3EUKT4065346;Parent=EMRE3EUKG4065346
EMRE3EUKS918388	SGI	exon	198039	198545	0.61	+	.	ID=EMRE3EUKT4065346.exon1;Parent=EMRE3EUKT4065346
EMRE3EUKS918388	SGI	CDS	198039	198545	0.61	+	0	Name=EMRE3EUKT4065346.1;ID=EMRE3EUKT4065346.1;Parent=EMRE3EUKT4065346
EMRE3EUKS918388	SGI	gene	198819	202997	0.98	-	.	Name=Elongator complex protein 1;ID=EMRE3EUKG4065347
EMRE3EUKS918388	SGI	mRNA	198819	202997	0.98	-	.	Name=Elongator complex protein 1;ID=EMRE3EUKT4065347;Parent=EMRE3EUKG4065347
EMRE3EUKS918388	SGI	exon	198819	202997	0.98	-	.	ID=EMRE3EUKT4065347.exon1;Parent=EMRE3EUKT4065347
EMRE3EUKS918388	SGI	CDS	198819	202997	0.98	-	0	Name=EMRE3EUKT4065347.1;ID=EMRE3EUKT4065347.1;Parent=EMRE3EUKT4065347
EMRE3EUKS918388	SGI	gene	203388	204539	0.98	+	.	Name=Ubiquinol oxidase;ID=EMRE3EUKG4065348
EMRE3EUKS918388	SGI	mRNA	203388	204539	0.98	+	.	Name=Ubiquinol oxidase;ID=EMRE3EUKT4065348;Parent=EMRE3EUKG4065348
EMRE3EUKS918388	SGI	exon	203388	204539	0.98	+	.	ID=EMRE3EUKT4065348.exon1;Parent=EMRE3EUKT4065348
EMRE3EUKS918388	SGI	CDS	203388	204539	0.98	+	0	Name=EMRE3EUKT4065348.1;ID=EMRE3EUKT4065348.1;Parent=EMRE3EUKT4065348
EMRE3EUKS918388	SGI	gene	204605	206744	0.85	-	.	Name=Glycosyltransferase;ID=EMRE3EUKG4065349
EMRE3EUKS918388	SGI	mRNA	204605	206744	0.85	-	.	Name=Glycosyltransferase;ID=EMRE3EUKT4065349;Parent=EMRE3EUKG4065349
EMRE3EUKS918388	SGI	exon	204605	205552	1.0	-	.	ID=EMRE3EUKT4065349.exon1;Parent=EMRE3EUKT4065349
EMRE3EUKS918388	SGI	exon	205618	206528	1.0	-	.	ID=EMRE3EUKT4065349.exon2;Parent=EMRE3EUKT4065349
EMRE3EUKS918388	SGI	exon	206594	206744	0.85	-	.	ID=EMRE3EUKT4065349.exon3;Parent=EMRE3EUKT4065349
EMRE3EUKS918388	SGI	CDS	204605	205552	1.0	-	0	Name=EMRE3EUKT4065349.1;ID=EMRE3EUKT4065349.1;Parent=EMRE3EUKT4065349
EMRE3EUKS918388	SGI	CDS	205618	206528	1.0	-	2	Name=EMRE3EUKT4065349.2;ID=EMRE3EUKT4065349.2;Parent=EMRE3EUKT4065349
EMRE3EUKS918388	SGI	CDS	206594	206744	0.85	-	0	Name=EMRE3EUKT4065349.3;ID=EMRE3EUKT4065349.3;Parent=EMRE3EUKT4065349
EMRE3EUKS918388	SGI	gene	207531	208673	1.0	-	.	Name=Conserved predicted protein;ID=EMRE3EUKG4065350
EMRE3EUKS918388	SGI	mRNA	207531	208673	1.0	-	.	Name=Predicted protein;ID=EMRE3EUKT4065350;Parent=EMRE3EUKG4065350
EMRE3EUKS918388	SGI	exon	207531	208673	1.0	-	.	ID=EMRE3EUKT4065350.exon1;Parent=EMRE3EUKT4065350
EMRE3EUKS918388	SGI	CDS	207531	208673	1.0	-	0	Name=EMRE3EUKT4065350.1;ID=EMRE3EUKT4065350.1;Parent=EMRE3EUKT4065350
EMRE3EUKS918388	SGI	gene	209007	210483	1.0	-	.	Name=S-adenosyl-L-methionine-dependent methyltransferase MidA;ID=EMRE3EUKG4065351
EMRE3EUKS918388	SGI	mRNA	209007	210483	1.0	-	.	Name=S-adenosyl-L-methionine-dependent methyltransferase MidA;ID=EMRE3EUKT4065351;Parent=EMRE3EUKG4065351
EMRE3EUKS918388	SGI	exon	209007	209294	1.0	-	.	ID=EMRE3EUKT4065351.exon1;Parent=EMRE3EUKT4065351
EMRE3EUKS918388	SGI	exon	209420	210367	1.0	-	.	ID=EMRE3EUKT4065351.exon2;Parent=EMRE3EUKT4065351
EMRE3EUKS918388	SGI	exon	210439	210483	1.0	-	.	ID=EMRE3EUKT4065351.exon3;Parent=EMRE3EUKT4065351
EMRE3EUKS918388	SGI	CDS	209007	209294	1.0	-	0	Name=EMRE3EUKT4065351.1;ID=EMRE3EUKT4065351.1;Parent=EMRE3EUKT4065351
EMRE3EUKS918388	SGI	CDS	209420	210367	1.0	-	0	Name=EMRE3EUKT4065351.2;ID=EMRE3EUKT4065351.2;Parent=EMRE3EUKT4065351
EMRE3EUKS918388	SGI	CDS	210439	210483	1.0	-	0	Name=EMRE3EUKT4065351.3;ID=EMRE3EUKT4065351.3;Parent=EMRE3EUKT4065351
EMRE3EUKS918388	SGI	gene	210812	212956	1.0	+	.	Name=Eukaryotic translation initiation factor 3 subunit B;ID=EMRE3EUKG4065352
EMRE3EUKS918388	SGI	mRNA	210812	212956	1.0	+	.	Name=Eukaryotic translation initiation factor 3 subunit B;ID=EMRE3EUKT4065352;Parent=EMRE3EUKG4065352
EMRE3EUKS918388	SGI	exon	210812	212956	1.0	+	.	ID=EMRE3EUKT4065352.exon1;Parent=EMRE3EUKT4065352
EMRE3EUKS918388	SGI	CDS	210812	212956	1.0	+	0	Name=EMRE3EUKT4065352.1;ID=EMRE3EUKT4065352.1;Parent=EMRE3EUKT4065352
EMRE3EUKS918388	SGI	gene	213011	213946	1.0	-	.	Name=26S proteasome non-ATPase regulatory subunit 14;ID=EMRE3EUKG4065353
EMRE3EUKS918388	SGI	mRNA	213011	213946	1.0	-	.	Name=26S proteasome non-ATPase regulatory subunit 14;ID=EMRE3EUKT4065353;Parent=EMRE3EUKG4065353
EMRE3EUKS918388	SGI	exon	213011	213946	1.0	-	.	ID=EMRE3EUKT4065353.exon1;Parent=EMRE3EUKT4065353
EMRE3EUKS918388	SGI	CDS	213011	213946	1.0	-	0	Name=EMRE3EUKT4065353.1;ID=EMRE3EUKT4065353.1;Parent=EMRE3EUKT4065353
EMRE3EUKS918388	SGI	gene	214306	214779	1.0	-	.	Name=Thioredoxin-like;ID=EMRE3EUKG4065354
EMRE3EUKS918388	SGI	mRNA	214306	214779	1.0	-	.	Name=Thioredoxin-like;ID=EMRE3EUKT4065354;Parent=EMRE3EUKG4065354
EMRE3EUKS918388	SGI	exon	214306	214779	1.0	-	.	ID=EMRE3EUKT4065354.exon1;Parent=EMRE3EUKT4065354
EMRE3EUKS918388	SGI	CDS	214306	214779	1.0	-	0	Name=EMRE3EUKT4065354.1;ID=EMRE3EUKT4065354.1;Parent=EMRE3EUKT4065354
EMRE3EUKS918388	SGI	gene	214990	215571	0.51	+	.	Name=Protein of unknown function (DUF3007);ID=EMRE3EUKG4065355
EMRE3EUKS918388	SGI	mRNA	214990	215571	0.51	+	.	Name=Protein of unknown function (DUF3007);ID=EMRE3EUKT4065355;Parent=EMRE3EUKG4065355
EMRE3EUKS918388	SGI	exon	214990	215571	0.51	+	.	ID=EMRE3EUKT4065355.exon1;Parent=EMRE3EUKT4065355
EMRE3EUKS918388	SGI	CDS	214990	215571	0.51	+	0	Name=EMRE3EUKT4065355.1;ID=EMRE3EUKT4065355.1;Parent=EMRE3EUKT4065355
EMRE3EUKS918388	SGI	gene	215579	216315	1.0	-	.	Name=Peptidase s24 s26a s26b s26c family protein isoform 1;ID=EMRE3EUKG4065356
EMRE3EUKS918388	SGI	mRNA	215579	216315	1.0	-	.	Name=Peptidase s24 s26a s26b s26c family protein isoform 1;ID=EMRE3EUKT4065356;Parent=EMRE3EUKG4065356
EMRE3EUKS918388	SGI	exon	215579	215818	1.0	-	.	ID=EMRE3EUKT4065356.exon1;Parent=EMRE3EUKT4065356
EMRE3EUKS918388	SGI	exon	215890	216315	1.0	-	.	ID=EMRE3EUKT4065356.exon2;Parent=EMRE3EUKT4065356
EMRE3EUKS918388	SGI	CDS	215579	215818	1.0	-	0	Name=EMRE3EUKT4065356.1;ID=EMRE3EUKT4065356.1;Parent=EMRE3EUKT4065356
EMRE3EUKS918388	SGI	CDS	215890	216315	1.0	-	0	Name=EMRE3EUKT4065356.2;ID=EMRE3EUKT4065356.2;Parent=EMRE3EUKT4065356
EMRE3EUKS918388	SGI	gene	216522	217084	0.62	+	.	Name=Transmembrane protein 97;ID=EMRE3EUKG4065357
EMRE3EUKS918388	SGI	mRNA	216522	217084	0.62	+	.	Name=Transmembrane protein 97;ID=EMRE3EUKT4065357;Parent=EMRE3EUKG4065357
EMRE3EUKS918388	SGI	exon	216522	216680	0.62	+	.	ID=EMRE3EUKT4065357.exon1;Parent=EMRE3EUKT4065357
EMRE3EUKS918388	SGI	exon	216746	217084	0.62	+	.	ID=EMRE3EUKT4065357.exon2;Parent=EMRE3EUKT4065357
EMRE3EUKS918388	SGI	CDS	216522	216680	0.62	+	0	Name=EMRE3EUKT4065357.1;ID=EMRE3EUKT4065357.1;Parent=EMRE3EUKT4065357
EMRE3EUKS918388	SGI	CDS	216746	217084	0.62	+	0	Name=EMRE3EUKT4065357.2;ID=EMRE3EUKT4065357.2;Parent=EMRE3EUKT4065357
EMRE3EUKS918388	SGI	gene	217449	218339	1.0	+	.	Name=B3 domain-containing transcription repressor VAL2;ID=EMRE3EUKG4065358
EMRE3EUKS918388	SGI	mRNA	217449	218339	1.0	+	.	Name=B3 domain-containing transcription repressor VAL2;ID=EMRE3EUKT4065358;Parent=EMRE3EUKG4065358
EMRE3EUKS918388	SGI	exon	217449	218339	1.0	+	.	ID=EMRE3EUKT4065358.exon1;Parent=EMRE3EUKT4065358
EMRE3EUKS918388	SGI	CDS	217449	218339	1.0	+	0	Name=EMRE3EUKT4065358.1;ID=EMRE3EUKT4065358.1;Parent=EMRE3EUKT4065358
EMRE3EUKS918388	SGI	gene	219836	220618	1.0	+	.	Name=Ubiquitin conjugating enzyme;ID=EMRE3EUKG4065359
EMRE3EUKS918388	SGI	mRNA	219836	220618	1.0	+	.	Name=Ubiquitin conjugating enzyme;ID=EMRE3EUKT4065359;Parent=EMRE3EUKG4065359
EMRE3EUKS918388	SGI	exon	219836	219868	1.0	+	.	ID=EMRE3EUKT4065359.exon1;Parent=EMRE3EUKT4065359
EMRE3EUKS918388	SGI	exon	220205	220618	1.0	+	.	ID=EMRE3EUKT4065359.exon2;Parent=EMRE3EUKT4065359
EMRE3EUKS918388	SGI	CDS	219836	219868	1.0	+	0	Name=EMRE3EUKT4065359.1;ID=EMRE3EUKT4065359.1;Parent=EMRE3EUKT4065359
EMRE3EUKS918388	SGI	CDS	220205	220618	1.0	+	0	Name=EMRE3EUKT4065359.2;ID=EMRE3EUKT4065359.2;Parent=EMRE3EUKT4065359
EMRE3EUKS918388	SGI	gene	220692	222314	0.23	-	.	Name=Endoplasmic reticulum-Golgi intermediate compartment protein 3;ID=EMRE3EUKG4065360
EMRE3EUKS918388	SGI	mRNA	220692	222314	0.23	-	.	Name=Endoplasmic reticulum-Golgi intermediate compartment protein 3;ID=EMRE3EUKT4065360;Parent=EMRE3EUKG4065360
EMRE3EUKS918388	SGI	exon	220692	220886	1.0	-	.	ID=EMRE3EUKT4065360.exon1;Parent=EMRE3EUKT4065360
EMRE3EUKS918388	SGI	exon	220957	221727	1.0	-	.	ID=EMRE3EUKT4065360.exon2;Parent=EMRE3EUKT4065360
EMRE3EUKS918388	SGI	exon	221793	221866	1.0	-	.	ID=EMRE3EUKT4065360.exon3;Parent=EMRE3EUKT4065360
EMRE3EUKS918388	SGI	exon	221937	222146	0.44	-	.	ID=EMRE3EUKT4065360.exon4;Parent=EMRE3EUKT4065360
EMRE3EUKS918388	SGI	exon	222245	222314	0.36	-	.	ID=EMRE3EUKT4065360.exon5;Parent=EMRE3EUKT4065360
EMRE3EUKS918388	SGI	CDS	220692	220886	1.0	-	0	Name=EMRE3EUKT4065360.1;ID=EMRE3EUKT4065360.1;Parent=EMRE3EUKT4065360
EMRE3EUKS918388	SGI	CDS	220957	221727	1.0	-	0	Name=EMRE3EUKT4065360.2;ID=EMRE3EUKT4065360.2;Parent=EMRE3EUKT4065360
EMRE3EUKS918388	SGI	CDS	221793	221866	1.0	-	2	Name=EMRE3EUKT4065360.3;ID=EMRE3EUKT4065360.3;Parent=EMRE3EUKT4065360
EMRE3EUKS918388	SGI	CDS	221937	222146	0.44	-	2	Name=EMRE3EUKT4065360.4;ID=EMRE3EUKT4065360.4;Parent=EMRE3EUKT4065360
EMRE3EUKS918388	SGI	CDS	222245	222314	0.36	-	0	Name=EMRE3EUKT4065360.5;ID=EMRE3EUKT4065360.5;Parent=EMRE3EUKT4065360
EMRE3EUKS918388	SGI	gene	222350	223813	0.97	-	.	Name=Vacuolar calcium ion transporter h( ) exchanger;ID=EMRE3EUKG4065361
EMRE3EUKS918388	SGI	mRNA	222350	223813	0.97	-	.	Name=Vacuolar calcium ion transporter h( ) exchanger;ID=EMRE3EUKT4065361;Parent=EMRE3EUKG4065361
EMRE3EUKS918388	SGI	exon	222350	223813	0.97	-	.	ID=EMRE3EUKT4065361.exon1;Parent=EMRE3EUKT4065361
EMRE3EUKS918388	SGI	CDS	222350	223813	0.97	-	0	Name=EMRE3EUKT4065361.1;ID=EMRE3EUKT4065361.1;Parent=EMRE3EUKT4065361
EMRE3EUKS918388	SGI	gene	224810	226120	0.95	-	.	Name=P-loop containing nucleoside triphosphate hydrolases;ID=EMRE3EUKG4065362
EMRE3EUKS918388	SGI	mRNA	224810	226120	0.95	-	.	Name=P-loop containing nucleoside triphosphate hydrolases;ID=EMRE3EUKT4065362;Parent=EMRE3EUKG4065362
EMRE3EUKS918388	SGI	exon	224810	225880	1.0	-	.	ID=EMRE3EUKT4065362.exon1;Parent=EMRE3EUKT4065362
EMRE3EUKS918388	SGI	exon	225980	226120	0.95	-	.	ID=EMRE3EUKT4065362.exon2;Parent=EMRE3EUKT4065362
EMRE3EUKS918388	SGI	CDS	224810	225880	1.0	-	0	Name=EMRE3EUKT4065362.1;ID=EMRE3EUKT4065362.1;Parent=EMRE3EUKT4065362
EMRE3EUKS918388	SGI	CDS	225980	226120	0.95	-	0	Name=EMRE3EUKT4065362.2;ID=EMRE3EUKT4065362.2;Parent=EMRE3EUKT4065362
EMRE3EUKS918388	SGI	gene	226290	229672	0.81	-	.	Name=set domain protein methyltransferase| domain 1;ID=EMRE3EUKG4065363
EMRE3EUKS918388	SGI	mRNA	226290	229672	0.81	-	.	Name=set domain protein methyltransferase| domain 1;ID=EMRE3EUKT4065363;Parent=EMRE3EUKG4065363
EMRE3EUKS918388	SGI	exon	226290	228644	1.0	-	.	ID=EMRE3EUKT4065363.exon1;Parent=EMRE3EUKT4065363
EMRE3EUKS918388	SGI	exon	228713	229672	0.81	-	.	ID=EMRE3EUKT4065363.exon2;Parent=EMRE3EUKT4065363
EMRE3EUKS918388	SGI	CDS	226290	228644	1.0	-	0	Name=EMRE3EUKT4065363.1;ID=EMRE3EUKT4065363.1;Parent=EMRE3EUKT4065363
EMRE3EUKS918388	SGI	CDS	228713	229672	0.81	-	0	Name=EMRE3EUKT4065363.2;ID=EMRE3EUKT4065363.2;Parent=EMRE3EUKT4065363
EMRE3EUKS918388	SGI	gene	230319	232211	0.69	-	.	Name=Periplasmic binding protein-like II;ID=EMRE3EUKG4065364
EMRE3EUKS918388	SGI	mRNA	230319	232211	0.69	-	.	Name=Periplasmic binding protein-like II;ID=EMRE3EUKT4065364;Parent=EMRE3EUKG4065364
EMRE3EUKS918388	SGI	exon	230319	232211	0.69	-	.	ID=EMRE3EUKT4065364.exon1;Parent=EMRE3EUKT4065364
EMRE3EUKS918388	SGI	CDS	230319	232211	0.69	-	0	Name=EMRE3EUKT4065364.1;ID=EMRE3EUKT4065364.1;Parent=EMRE3EUKT4065364
EMRE3EUKS918388	SGI	gene	233176	234972	1.0	+	.	Name=NTPase/helicase-like protein;ID=EMRE3EUKG4065365
EMRE3EUKS918388	SGI	mRNA	233176	234972	1.0	+	.	Name=NTPase/helicase-like protein;ID=EMRE3EUKT4065365;Parent=EMRE3EUKG4065365
EMRE3EUKS918388	SGI	exon	233176	234972	1.0	+	.	ID=EMRE3EUKT4065365.exon1;Parent=EMRE3EUKT4065365
EMRE3EUKS918388	SGI	CDS	233176	234972	1.0	+	0	Name=EMRE3EUKT4065365.1;ID=EMRE3EUKT4065365.1;Parent=EMRE3EUKT4065365
EMRE3EUKS918388	SGI	gene	235081	236673	0.9	+	.	Name=Cryptochrome, DASH family;ID=EMRE3EUKG4065366
EMRE3EUKS918388	SGI	mRNA	235081	236673	0.9	+	.	Name=Cryptochrome, DASH family;ID=EMRE3EUKT4065366;Parent=EMRE3EUKG4065366
EMRE3EUKS918388	SGI	exon	235081	236673	0.9	+	.	ID=EMRE3EUKT4065366.exon1;Parent=EMRE3EUKT4065366
EMRE3EUKS918388	SGI	CDS	235081	236673	0.9	+	0	Name=EMRE3EUKT4065366.1;ID=EMRE3EUKT4065366.1;Parent=EMRE3EUKT4065366
EMRE3EUKS918388	SGI	gene	236748	237365	1.0	-	.	Name=Conserved predicted protein;ID=EMRE3EUKG4065367
EMRE3EUKS918388	SGI	mRNA	236748	237365	1.0	-	.	Name=Predicted protein;ID=EMRE3EUKT4065367;Parent=EMRE3EUKG4065367
EMRE3EUKS918388	SGI	exon	236748	237170	1.0	-	.	ID=EMRE3EUKT4065367.exon1;Parent=EMRE3EUKT4065367
EMRE3EUKS918388	SGI	exon	237279	237365	1.0	-	.	ID=EMRE3EUKT4065367.exon2;Parent=EMRE3EUKT4065367
EMRE3EUKS918388	SGI	CDS	236748	237170	1.0	-	0	Name=EMRE3EUKT4065367.1;ID=EMRE3EUKT4065367.1;Parent=EMRE3EUKT4065367
EMRE3EUKS918388	SGI	CDS	237279	237365	1.0	-	0	Name=EMRE3EUKT4065367.2;ID=EMRE3EUKT4065367.2;Parent=EMRE3EUKT4065367
EMRE3EUKS918388	SGI	gene	237720	240463	1.0	-	.	Name=Histone deacetylase;ID=EMRE3EUKG4065368
EMRE3EUKS918388	SGI	mRNA	237720	240463	1.0	-	.	Name=Histone deacetylase;ID=EMRE3EUKT4065368;Parent=EMRE3EUKG4065368
EMRE3EUKS918388	SGI	exon	237720	240348	1.0	-	.	ID=EMRE3EUKT4065368.exon1;Parent=EMRE3EUKT4065368
EMRE3EUKS918388	SGI	exon	240417	240463	1.0	-	.	ID=EMRE3EUKT4065368.exon2;Parent=EMRE3EUKT4065368
EMRE3EUKS918388	SGI	CDS	237720	240348	1.0	-	1	Name=EMRE3EUKT4065368.1;ID=EMRE3EUKT4065368.1;Parent=EMRE3EUKT4065368
EMRE3EUKS918388	SGI	CDS	240417	240463	1.0	-	0	Name=EMRE3EUKT4065368.2;ID=EMRE3EUKT4065368.2;Parent=EMRE3EUKT4065368
EMRE3EUKS918388	SGI	gene	240954	241817	1.0	+	.	Name=Plastid-specific 30S ribosomal protein 1;ID=EMRE3EUKG4065369
EMRE3EUKS918388	SGI	mRNA	240954	241817	1.0	+	.	Name=Plastid-specific 30S ribosomal protein 1;ID=EMRE3EUKT4065369;Parent=EMRE3EUKG4065369
EMRE3EUKS918388	SGI	exon	240954	241817	1.0	+	.	ID=EMRE3EUKT4065369.exon1;Parent=EMRE3EUKT4065369
EMRE3EUKS918388	SGI	CDS	240954	241817	1.0	+	0	Name=EMRE3EUKT4065369.1;ID=EMRE3EUKT4065369.1;Parent=EMRE3EUKT4065369
EMRE3EUKS918388	SGI	gene	243594	244051	0.87	-	.	Name=HMG (High mobility group) box domain-containing protein;ID=EMRE3EUKG4065370
EMRE3EUKS918388	SGI	mRNA	243594	244051	0.87	-	.	Name=HMG (High mobility group) box domain-containing protein;ID=EMRE3EUKT4065370;Parent=EMRE3EUKG4065370
EMRE3EUKS918388	SGI	exon	243594	243806	1.0	-	.	ID=EMRE3EUKT4065370.exon1;Parent=EMRE3EUKT4065370
EMRE3EUKS918388	SGI	exon	243977	244051	0.87	-	.	ID=EMRE3EUKT4065370.exon2;Parent=EMRE3EUKT4065370
EMRE3EUKS918388	SGI	CDS	243594	243806	1.0	-	0	Name=EMRE3EUKT4065370.1;ID=EMRE3EUKT4065370.1;Parent=EMRE3EUKT4065370
EMRE3EUKS918388	SGI	CDS	243977	244051	0.87	-	0	Name=EMRE3EUKT4065370.2;ID=EMRE3EUKT4065370.2;Parent=EMRE3EUKT4065370
EMRE3EUKS918388	SGI	gene	244451	245505	0.83	-	.	Name=Hemolysin-type calcium-binding repeat (2 copies);ID=EMRE3EUKG4065371
EMRE3EUKS918388	SGI	mRNA	244451	245505	0.83	-	.	Name=Hemolysin-type calcium-binding repeat (2 copies);ID=EMRE3EUKT4065371;Parent=EMRE3EUKG4065371
EMRE3EUKS918388	SGI	exon	244451	245349	0.83	-	.	ID=EMRE3EUKT4065371.exon1;Parent=EMRE3EUKT4065371
EMRE3EUKS918388	SGI	exon	245418	245505	0.96	-	.	ID=EMRE3EUKT4065371.exon2;Parent=EMRE3EUKT4065371
EMRE3EUKS918388	SGI	CDS	244451	245349	0.83	-	2	Name=EMRE3EUKT4065371.1;ID=EMRE3EUKT4065371.1;Parent=EMRE3EUKT4065371
EMRE3EUKS918388	SGI	CDS	245418	245505	0.96	-	0	Name=EMRE3EUKT4065371.2;ID=EMRE3EUKT4065371.2;Parent=EMRE3EUKT4065371
EMRE3EUKS918388	SGI	gene	245932	247329	1.0	+	.	Name=RuvB-like helicase;ID=EMRE3EUKG4065372
EMRE3EUKS918388	SGI	mRNA	245932	247329	1.0	+	.	Name=RuvB-like helicase;ID=EMRE3EUKT4065372;Parent=EMRE3EUKG4065372
EMRE3EUKS918388	SGI	exon	245932	247329	1.0	+	.	ID=EMRE3EUKT4065372.exon1;Parent=EMRE3EUKT4065372
EMRE3EUKS918388	SGI	CDS	245932	247329	1.0	+	0	Name=EMRE3EUKT4065372.1;ID=EMRE3EUKT4065372.1;Parent=EMRE3EUKT4065372
EMRE3EUKS918388	SGI	gene	247368	248222	0.57	-	.	Name=Rossmann-like alpha/beta/alpha sandwich fold;ID=EMRE3EUKG4065373
EMRE3EUKS918388	SGI	mRNA	247368	248222	0.57	-	.	Name=Rossmann-like alpha/beta/alpha sandwich fold;ID=EMRE3EUKT4065373;Parent=EMRE3EUKG4065373
EMRE3EUKS918388	SGI	exon	247368	248222	0.57	-	.	ID=EMRE3EUKT4065373.exon1;Parent=EMRE3EUKT4065373
EMRE3EUKS918388	SGI	CDS	247368	248222	0.57	-	0	Name=EMRE3EUKT4065373.1;ID=EMRE3EUKT4065373.1;Parent=EMRE3EUKT4065373
EMRE3EUKS918388	SGI	gene	248665	251169	1.0	+	.	Name=Ef-hand domain-containing protein;ID=EMRE3EUKG4065374
EMRE3EUKS918388	SGI	mRNA	248665	251169	1.0	+	.	Name=Ef-hand domain-containing protein;ID=EMRE3EUKT4065374;Parent=EMRE3EUKG4065374
EMRE3EUKS918388	SGI	exon	248665	251169	1.0	+	.	ID=EMRE3EUKT4065374.exon1;Parent=EMRE3EUKT4065374
EMRE3EUKS918388	SGI	CDS	248665	251169	1.0	+	0	Name=EMRE3EUKT4065374.1;ID=EMRE3EUKT4065374.1;Parent=EMRE3EUKT4065374
EMRE3EUKS918388	SGI	gene	251177	251829	0.75	-	.	Name=Protein of unknown function (DUF3119);ID=EMRE3EUKG4065375
EMRE3EUKS918388	SGI	mRNA	251177	251829	0.75	-	.	Name=Protein of unknown function (DUF3119);ID=EMRE3EUKT4065375;Parent=EMRE3EUKG4065375
EMRE3EUKS918388	SGI	exon	251177	251662	1.0	-	.	ID=EMRE3EUKT4065375.exon1;Parent=EMRE3EUKT4065375
EMRE3EUKS918388	SGI	exon	251740	251829	0.75	-	.	ID=EMRE3EUKT4065375.exon2;Parent=EMRE3EUKT4065375
EMRE3EUKS918388	SGI	CDS	251177	251662	1.0	-	0	Name=EMRE3EUKT4065375.1;ID=EMRE3EUKT4065375.1;Parent=EMRE3EUKT4065375
EMRE3EUKS918388	SGI	CDS	251740	251829	0.75	-	0	Name=EMRE3EUKT4065375.2;ID=EMRE3EUKT4065375.2;Parent=EMRE3EUKT4065375
EMRE3EUKS918388	SGI	gene	252077	252904	1.0	-	.	Name=Conserved predicted protein;ID=EMRE3EUKG4065376
EMRE3EUKS918388	SGI	mRNA	252077	252904	1.0	-	.	Name=Predicted protein;ID=EMRE3EUKT4065376;Parent=EMRE3EUKG4065376
EMRE3EUKS918388	SGI	exon	252077	252904	1.0	-	.	ID=EMRE3EUKT4065376.exon1;Parent=EMRE3EUKT4065376
EMRE3EUKS918388	SGI	CDS	252077	252904	1.0	-	0	Name=EMRE3EUKT4065376.1;ID=EMRE3EUKT4065376.1;Parent=EMRE3EUKT4065376
EMRE3EUKS918388	SGI	gene	253274	253906	1.0	+	.	Name=Ubiquitin-like-conjugating enzyme ATG10;ID=EMRE3EUKG4065377
EMRE3EUKS918388	SGI	mRNA	253274	253906	1.0	+	.	Name=Ubiquitin-like-conjugating enzyme ATG10;ID=EMRE3EUKT4065377;Parent=EMRE3EUKG4065377
EMRE3EUKS918388	SGI	exon	253274	253393	1.0	+	.	ID=EMRE3EUKT4065377.exon1;Parent=EMRE3EUKT4065377
EMRE3EUKS918388	SGI	exon	253505	253906	1.0	+	.	ID=EMRE3EUKT4065377.exon2;Parent=EMRE3EUKT4065377
EMRE3EUKS918388	SGI	CDS	253274	253393	1.0	+	0	Name=EMRE3EUKT4065377.1;ID=EMRE3EUKT4065377.1;Parent=EMRE3EUKT4065377
EMRE3EUKS918388	SGI	CDS	253505	253906	1.0	+	0	Name=EMRE3EUKT4065377.2;ID=EMRE3EUKT4065377.2;Parent=EMRE3EUKT4065377
EMRE3EUKS918388	SGI	gene	253914	256252	0.67	-	.	Name=Protein YIPF;ID=EMRE3EUKG4065378
EMRE3EUKS918388	SGI	mRNA	253914	256252	0.67	-	.	Name=Protein YIPF;ID=EMRE3EUKT4065378;Parent=EMRE3EUKG4065378
EMRE3EUKS918388	SGI	exon	253914	254231	1.0	-	.	ID=EMRE3EUKT4065378.exon1;Parent=EMRE3EUKT4065378
EMRE3EUKS918388	SGI	exon	254341	254622	0.91	-	.	ID=EMRE3EUKT4065378.exon2;Parent=EMRE3EUKT4065378
EMRE3EUKS918388	SGI	exon	254885	256100	0.75	-	.	ID=EMRE3EUKT4065378.exon3;Parent=EMRE3EUKT4065378
EMRE3EUKS918388	SGI	exon	256170	256252	0.88	-	.	ID=EMRE3EUKT4065378.exon4;Parent=EMRE3EUKT4065378
EMRE3EUKS918388	SGI	CDS	253914	254231	1.0	-	0	Name=EMRE3EUKT4065378.1;ID=EMRE3EUKT4065378.1;Parent=EMRE3EUKT4065378
EMRE3EUKS918388	SGI	CDS	254341	254622	0.91	-	0	Name=EMRE3EUKT4065378.2;ID=EMRE3EUKT4065378.2;Parent=EMRE3EUKT4065378
EMRE3EUKS918388	SGI	CDS	254885	256100	0.75	-	1	Name=EMRE3EUKT4065378.3;ID=EMRE3EUKT4065378.3;Parent=EMRE3EUKT4065378
EMRE3EUKS918388	SGI	CDS	256170	256252	0.88	-	0	Name=EMRE3EUKT4065378.4;ID=EMRE3EUKT4065378.4;Parent=EMRE3EUKT4065378
EMRE3EUKS918388	SGI	gene	256765	257748	0.8	+	.	Name=4-hydroxy-tetrahydrodipicolinate reductase 2;ID=EMRE3EUKG4065379
EMRE3EUKS918388	SGI	mRNA	256765	257748	0.8	+	.	Name=4-hydroxy-tetrahydrodipicolinate reductase 2;ID=EMRE3EUKT4065379;Parent=EMRE3EUKG4065379
EMRE3EUKS918388	SGI	exon	256765	257748	0.8	+	.	ID=EMRE3EUKT4065379.exon1;Parent=EMRE3EUKT4065379
EMRE3EUKS918388	SGI	CDS	256765	257748	0.8	+	0	Name=EMRE3EUKT4065379.1;ID=EMRE3EUKT4065379.1;Parent=EMRE3EUKT4065379
EMRE3EUKS918388	SGI	gene	258161	258492	0.58	+	.	Name=Sec-independent protein translocase protein TATA;ID=EMRE3EUKG4065380
EMRE3EUKS918388	SGI	mRNA	258161	258492	0.58	+	.	Name=Sec-independent protein translocase protein TATA;ID=EMRE3EUKT4065380;Parent=EMRE3EUKG4065380
EMRE3EUKS918388	SGI	exon	258161	258251	0.58	+	.	ID=EMRE3EUKT4065380.exon1;Parent=EMRE3EUKT4065380
EMRE3EUKS918388	SGI	exon	258323	258492	1.0	+	.	ID=EMRE3EUKT4065380.exon2;Parent=EMRE3EUKT4065380
EMRE3EUKS918388	SGI	CDS	258161	258251	0.58	+	0	Name=EMRE3EUKT4065380.1;ID=EMRE3EUKT4065380.1;Parent=EMRE3EUKT4065380
EMRE3EUKS918388	SGI	CDS	258323	258492	1.0	+	2	Name=EMRE3EUKT4065380.2;ID=EMRE3EUKT4065380.2;Parent=EMRE3EUKT4065380
EMRE3EUKS918388	SGI	gene	258618	259445	1.0	-	.	Name=Potassium Channel Kv1.1| Chain A;ID=EMRE3EUKG4065381
EMRE3EUKS918388	SGI	mRNA	258618	259445	1.0	-	.	Name=Potassium Channel Kv1.1| Chain A;ID=EMRE3EUKT4065381;Parent=EMRE3EUKG4065381
EMRE3EUKS918388	SGI	exon	258618	259006	1.0	-	.	ID=EMRE3EUKT4065381.exon1;Parent=EMRE3EUKT4065381
EMRE3EUKS918388	SGI	exon	259082	259169	1.0	-	.	ID=EMRE3EUKT4065381.exon2;Parent=EMRE3EUKT4065381
EMRE3EUKS918388	SGI	exon	259431	259445	1.0	-	.	ID=EMRE3EUKT4065381.exon3;Parent=EMRE3EUKT4065381
EMRE3EUKS918388	SGI	CDS	258618	259006	1.0	-	2	Name=EMRE3EUKT4065381.1;ID=EMRE3EUKT4065381.1;Parent=EMRE3EUKT4065381
EMRE3EUKS918388	SGI	CDS	259082	259169	1.0	-	0	Name=EMRE3EUKT4065381.2;ID=EMRE3EUKT4065381.2;Parent=EMRE3EUKT4065381
EMRE3EUKS918388	SGI	CDS	259431	259445	1.0	-	0	Name=EMRE3EUKT4065381.3;ID=EMRE3EUKT4065381.3;Parent=EMRE3EUKT4065381
EMRE3EUKS918388	SGI	gene	259652	260791	0.9	-	.	Name=H/ACA ribonucleoprotein complex, subunit Gar1/Naf1;ID=EMRE3EUKG4065382
EMRE3EUKS918388	SGI	mRNA	259652	260791	0.9	-	.	Name=H/ACA ribonucleoprotein complex, subunit Gar1/Naf1;ID=EMRE3EUKT4065382;Parent=EMRE3EUKG4065382
EMRE3EUKS918388	SGI	exon	259652	259828	0.9	-	.	ID=EMRE3EUKT4065382.exon1;Parent=EMRE3EUKT4065382
EMRE3EUKS918388	SGI	exon	259940	260791	0.9	-	.	ID=EMRE3EUKT4065382.exon2;Parent=EMRE3EUKT4065382
EMRE3EUKS918388	SGI	CDS	259652	259828	0.9	-	0	Name=EMRE3EUKT4065382.1;ID=EMRE3EUKT4065382.1;Parent=EMRE3EUKT4065382
EMRE3EUKS918388	SGI	CDS	259940	260791	0.9	-	0	Name=EMRE3EUKT4065382.2;ID=EMRE3EUKT4065382.2;Parent=EMRE3EUKT4065382
EMRE3EUKS918388	SGI	gene	260822	263059	0.7	-	.	Name=Histidine kinase-, DNA gyrase B-, and HSP90-like ATPase;ID=EMRE3EUKG4065383
EMRE3EUKS918388	SGI	mRNA	260822	263059	0.7	-	.	Name=Histidine kinase-, DNA gyrase B-, and HSP90-like ATPase;ID=EMRE3EUKT4065383;Parent=EMRE3EUKG4065383
EMRE3EUKS918388	SGI	exon	260822	263059	0.7	-	.	ID=EMRE3EUKT4065383.exon1;Parent=EMRE3EUKT4065383
EMRE3EUKS918388	SGI	CDS	260822	263059	0.7	-	0	Name=EMRE3EUKT4065383.1;ID=EMRE3EUKT4065383.1;Parent=EMRE3EUKT4065383
EMRE3EUKS918388	SGI	gene	263595	264256	1.0	+	.	Name=Protein phosphatase inhibitor 2 (IPP-2);ID=EMRE3EUKG4065384
EMRE3EUKS918388	SGI	mRNA	263595	264256	1.0	+	.	Name=Protein phosphatase inhibitor 2 (IPP-2);ID=EMRE3EUKT4065384;Parent=EMRE3EUKG4065384
EMRE3EUKS918388	SGI	exon	263595	263659	1.0	+	.	ID=EMRE3EUKT4065384.exon1;Parent=EMRE3EUKT4065384
EMRE3EUKS918388	SGI	exon	263725	264054	1.0	+	.	ID=EMRE3EUKT4065384.exon2;Parent=EMRE3EUKT4065384
EMRE3EUKS918388	SGI	exon	264190	264256	1.0	+	.	ID=EMRE3EUKT4065384.exon3;Parent=EMRE3EUKT4065384
EMRE3EUKS918388	SGI	CDS	263595	263659	1.0	+	0	Name=EMRE3EUKT4065384.1;ID=EMRE3EUKT4065384.1;Parent=EMRE3EUKT4065384
EMRE3EUKS918388	SGI	CDS	263725	264054	1.0	+	1	Name=EMRE3EUKT4065384.2;ID=EMRE3EUKT4065384.2;Parent=EMRE3EUKT4065384
EMRE3EUKS918388	SGI	CDS	264190	264256	1.0	+	1	Name=EMRE3EUKT4065384.3;ID=EMRE3EUKT4065384.3;Parent=EMRE3EUKT4065384
EMRE3EUKS918388	SGI	gene	264280	265911	0.64	-	.	Name=Importin subunit alpha;ID=EMRE3EUKG4065385
EMRE3EUKS918388	SGI	mRNA	264280	265911	0.64	-	.	Name=Importin subunit alpha;ID=EMRE3EUKT4065385;Parent=EMRE3EUKG4065385
EMRE3EUKS918388	SGI	exon	264280	265911	0.64	-	.	ID=EMRE3EUKT4065385.exon1;Parent=EMRE3EUKT4065385
EMRE3EUKS918388	SGI	CDS	264280	265911	0.64	-	0	Name=EMRE3EUKT4065385.1;ID=EMRE3EUKT4065385.1;Parent=EMRE3EUKT4065385
EMRE3EUKS918388	SGI	gene	266036	267243	0.21	-	.	Name=Conserved predicted protein;ID=EMRE3EUKG4065386
EMRE3EUKS918388	SGI	mRNA	266036	267243	0.21	-	.	Name=Predicted protein;ID=EMRE3EUKT4065386;Parent=EMRE3EUKG4065386
EMRE3EUKS918388	SGI	exon	266036	266848	1.0	-	.	ID=EMRE3EUKT4065386.exon1;Parent=EMRE3EUKT4065386
EMRE3EUKS918388	SGI	exon	266968	267243	0.21	-	.	ID=EMRE3EUKT4065386.exon2;Parent=EMRE3EUKT4065386
EMRE3EUKS918388	SGI	CDS	266036	266848	1.0	-	0	Name=EMRE3EUKT4065386.1;ID=EMRE3EUKT4065386.1;Parent=EMRE3EUKT4065386
EMRE3EUKS918388	SGI	CDS	266968	267243	0.21	-	0	Name=EMRE3EUKT4065386.2;ID=EMRE3EUKT4065386.2;Parent=EMRE3EUKT4065386
EMRE3EUKS918388	SGI	gene	268437	269288	0.57	-	.	Name=Sucrose phosphate phosphatase;ID=EMRE3EUKG4065387
EMRE3EUKS918388	SGI	mRNA	268437	269288	0.57	-	.	Name=Sucrose phosphate phosphatase;ID=EMRE3EUKT4065387;Parent=EMRE3EUKG4065387
EMRE3EUKS918388	SGI	exon	268437	269288	0.57	-	.	ID=EMRE3EUKT4065387.exon1;Parent=EMRE3EUKT4065387
EMRE3EUKS918388	SGI	CDS	268437	269288	0.57	-	0	Name=EMRE3EUKT4065387.1;ID=EMRE3EUKT4065387.1;Parent=EMRE3EUKT4065387
EMRE3EUKS918388	SGI	gene	270663	273509	0.9	+	.	Name=C2 domain (Calcium/lipid-binding domain, CaLB);ID=EMRE3EUKG4065388
EMRE3EUKS918388	SGI	mRNA	270663	273509	0.9	+	.	Name=C2 domain (Calcium/lipid-binding domain, CaLB);ID=EMRE3EUKT4065388;Parent=EMRE3EUKG4065388
EMRE3EUKS918388	SGI	exon	270663	273509	0.9	+	.	ID=EMRE3EUKT4065388.exon1;Parent=EMRE3EUKT4065388
EMRE3EUKS918388	SGI	CDS	270663	273509	0.9	+	0	Name=EMRE3EUKT4065388.1;ID=EMRE3EUKT4065388.1;Parent=EMRE3EUKT4065388
EMRE3EUKS918388	SGI	gene	273900	274622	0.93	+	.	Name=Eukaryotic translation initiation factor 3 subunit A;ID=EMRE3EUKG4065389
EMRE3EUKS918388	SGI	mRNA	273900	274622	0.93	+	.	Name=Eukaryotic translation initiation factor 3 subunit A;ID=EMRE3EUKT4065389;Parent=EMRE3EUKG4065389
EMRE3EUKS918388	SGI	exon	273900	274622	0.93	+	.	ID=EMRE3EUKT4065389.exon1;Parent=EMRE3EUKT4065389
EMRE3EUKS918388	SGI	CDS	273900	274622	0.93	+	0	Name=EMRE3EUKT4065389.1;ID=EMRE3EUKT4065389.1;Parent=EMRE3EUKT4065389
EMRE3EUKS918388	SGI	gene	275193	276296	0.99	+	.	Name=Chitin binding Peritrophin-A domain;ID=EMRE3EUKG4065390
EMRE3EUKS918388	SGI	mRNA	275193	276296	0.99	+	.	Name=Chitin binding Peritrophin-A domain;ID=EMRE3EUKT4065390;Parent=EMRE3EUKG4065390
EMRE3EUKS918388	SGI	exon	275193	276296	0.99	+	.	ID=EMRE3EUKT4065390.exon1;Parent=EMRE3EUKT4065390
EMRE3EUKS918388	SGI	CDS	275193	276296	0.99	+	0	Name=EMRE3EUKT4065390.1;ID=EMRE3EUKT4065390.1;Parent=EMRE3EUKT4065390
EMRE3EUKS918388	SGI	gene	276398	277101	1.0	+	.	Name=Phosphoglycerate mutase-like;ID=EMRE3EUKG4065391
EMRE3EUKS918388	SGI	mRNA	276398	277101	1.0	+	.	Name=Phosphoglycerate mutase-like;ID=EMRE3EUKT4065391;Parent=EMRE3EUKG4065391
EMRE3EUKS918388	SGI	exon	276398	276429	1.0	+	.	ID=EMRE3EUKT4065391.exon1;Parent=EMRE3EUKT4065391
EMRE3EUKS918388	SGI	exon	276519	277101	1.0	+	.	ID=EMRE3EUKT4065391.exon2;Parent=EMRE3EUKT4065391
EMRE3EUKS918388	SGI	CDS	276398	276429	1.0	+	0	Name=EMRE3EUKT4065391.1;ID=EMRE3EUKT4065391.1;Parent=EMRE3EUKT4065391
EMRE3EUKS918388	SGI	CDS	276519	277101	1.0	+	1	Name=EMRE3EUKT4065391.2;ID=EMRE3EUKT4065391.2;Parent=EMRE3EUKT4065391
EMRE3EUKS918388	SGI	gene	277178	279082	1.0	-	.	Name=Non-specific serine/threonine protein kinase;ID=EMRE3EUKG4065392
EMRE3EUKS918388	SGI	mRNA	277178	279082	1.0	-	.	Name=Non-specific serine/threonine protein kinase;ID=EMRE3EUKT4065392;Parent=EMRE3EUKG4065392
EMRE3EUKS918388	SGI	exon	277178	279082	1.0	-	.	ID=EMRE3EUKT4065392.exon1;Parent=EMRE3EUKT4065392
EMRE3EUKS918388	SGI	CDS	277178	279082	1.0	-	0	Name=EMRE3EUKT4065392.1;ID=EMRE3EUKT4065392.1;Parent=EMRE3EUKT4065392
EMRE3EUKS918388	SGI	gene	279839	281329	1.0	-	.	Name=NADH:ubiquinone oxidoreductase 51 kD subunit;ID=EMRE3EUKG4065393
EMRE3EUKS918388	SGI	mRNA	279839	281329	1.0	-	.	Name=NADH:ubiquinone oxidoreductase 51 kD subunit;ID=EMRE3EUKT4065393;Parent=EMRE3EUKG4065393
EMRE3EUKS918388	SGI	exon	279839	281329	1.0	-	.	ID=EMRE3EUKT4065393.exon1;Parent=EMRE3EUKT4065393
EMRE3EUKS918388	SGI	CDS	279839	281329	1.0	-	0	Name=EMRE3EUKT4065393.1;ID=EMRE3EUKT4065393.1;Parent=EMRE3EUKT4065393
EMRE3EUKS918388	SGI	gene	281597	282774	0.63	+	.	Name=Cytochrome c1 subunit of cytochrome bc1 complex (Ubiquinol-cytochrome c reductase), transmembrane anchor;ID=EMRE3EUKG4065394
EMRE3EUKS918388	SGI	mRNA	281597	282774	0.63	+	.	Name=Cytochrome c1 subunit of cytochrome bc1 complex (Ubiquinol-cytochrome c reductase), transmembrane anchor;ID=EMRE3EUKT4065394;Parent=EMRE3EUKG4065394
EMRE3EUKS918388	SGI	exon	281597	281722	0.63	+	.	ID=EMRE3EUKT4065394.exon1;Parent=EMRE3EUKT4065394
EMRE3EUKS918388	SGI	exon	281905	282774	0.63	+	.	ID=EMRE3EUKT4065394.exon2;Parent=EMRE3EUKT4065394
EMRE3EUKS918388	SGI	CDS	281597	281722	0.63	+	0	Name=EMRE3EUKT4065394.1;ID=EMRE3EUKT4065394.1;Parent=EMRE3EUKT4065394
EMRE3EUKS918388	SGI	CDS	281905	282774	0.63	+	0	Name=EMRE3EUKT4065394.2;ID=EMRE3EUKT4065394.2;Parent=EMRE3EUKT4065394
EMRE3EUKS918388	SGI	gene	282860	284965	1.0	-	.	Name=FAD/NAD(P)-binding domain;ID=EMRE3EUKG4065395
EMRE3EUKS918388	SGI	mRNA	282860	284965	1.0	-	.	Name=FAD/NAD(P)-binding domain;ID=EMRE3EUKT4065395;Parent=EMRE3EUKG4065395
EMRE3EUKS918388	SGI	exon	282860	284020	1.0	-	.	ID=EMRE3EUKT4065395.exon1;Parent=EMRE3EUKT4065395
EMRE3EUKS918388	SGI	exon	284109	284282	1.0	-	.	ID=EMRE3EUKT4065395.exon2;Parent=EMRE3EUKT4065395
EMRE3EUKS918388	SGI	exon	284365	284578	1.0	-	.	ID=EMRE3EUKT4065395.exon3;Parent=EMRE3EUKT4065395
EMRE3EUKS918388	SGI	exon	284649	284965	1.0	-	.	ID=EMRE3EUKT4065395.exon4;Parent=EMRE3EUKT4065395
EMRE3EUKS918388	SGI	CDS	282860	284020	1.0	-	0	Name=EMRE3EUKT4065395.1;ID=EMRE3EUKT4065395.1;Parent=EMRE3EUKT4065395
EMRE3EUKS918388	SGI	CDS	284109	284282	1.0	-	0	Name=EMRE3EUKT4065395.2;ID=EMRE3EUKT4065395.2;Parent=EMRE3EUKT4065395
EMRE3EUKS918388	SGI	CDS	284365	284578	1.0	-	1	Name=EMRE3EUKT4065395.3;ID=EMRE3EUKT4065395.3;Parent=EMRE3EUKT4065395
EMRE3EUKS918388	SGI	CDS	284649	284965	1.0	-	0	Name=EMRE3EUKT4065395.4;ID=EMRE3EUKT4065395.4;Parent=EMRE3EUKT4065395
EMRE3EUKS918388	SGI	gene	285301	286449	0.97	+	.	Name=Protein of unknown function (DUF2807);ID=EMRE3EUKG4065396
EMRE3EUKS918388	SGI	mRNA	285301	286449	0.97	+	.	Name=Protein of unknown function (DUF2807);ID=EMRE3EUKT4065396;Parent=EMRE3EUKG4065396
EMRE3EUKS918388	SGI	exon	285301	286449	0.97	+	.	ID=EMRE3EUKT4065396.exon1;Parent=EMRE3EUKT4065396
EMRE3EUKS918388	SGI	CDS	285301	286449	0.97	+	0	Name=EMRE3EUKT4065396.1;ID=EMRE3EUKT4065396.1;Parent=EMRE3EUKT4065396
EMRE3EUKS918388	SGI	gene	286478	287863	1.0	-	.	Name=Conserved predicted protein;ID=EMRE3EUKG4065397
EMRE3EUKS918388	SGI	mRNA	286478	287863	1.0	-	.	Name=Predicted protein;ID=EMRE3EUKT4065397;Parent=EMRE3EUKG4065397
EMRE3EUKS918388	SGI	exon	286478	287863	1.0	-	.	ID=EMRE3EUKT4065397.exon1;Parent=EMRE3EUKT4065397
EMRE3EUKS918388	SGI	CDS	286478	287863	1.0	-	0	Name=EMRE3EUKT4065397.1;ID=EMRE3EUKT4065397.1;Parent=EMRE3EUKT4065397
EMRE3EUKS918388	SGI	gene	288277	289713	0.64	+	.	Name=p25-alpha family protein;ID=EMRE3EUKG4065398
EMRE3EUKS918388	SGI	mRNA	288277	289713	0.64	+	.	Name=p25-alpha family protein;ID=EMRE3EUKT4065398;Parent=EMRE3EUKG4065398
EMRE3EUKS918388	SGI	exon	288277	289713	0.64	+	.	ID=EMRE3EUKT4065398.exon1;Parent=EMRE3EUKT4065398
EMRE3EUKS918388	SGI	CDS	288277	289713	0.64	+	0	Name=EMRE3EUKT4065398.1;ID=EMRE3EUKT4065398.1;Parent=EMRE3EUKT4065398
EMRE3EUKS918388	SGI	gene	289775	290539	1.0	-	.	Name=39S ribosomal protein L46;ID=EMRE3EUKG4065399
EMRE3EUKS918388	SGI	mRNA	289775	290539	1.0	-	.	Name=39S ribosomal protein L46;ID=EMRE3EUKT4065399;Parent=EMRE3EUKG4065399
EMRE3EUKS918388	SGI	exon	289775	290539	1.0	-	.	ID=EMRE3EUKT4065399.exon1;Parent=EMRE3EUKT4065399
EMRE3EUKS918388	SGI	CDS	289775	290539	1.0	-	0	Name=EMRE3EUKT4065399.1;ID=EMRE3EUKT4065399.1;Parent=EMRE3EUKT4065399
EMRE3EUKS918388	SGI	gene	290917	293493	0.44	-	.	Name=Reverse transcriptase (RNA-dependent DNA polymerase);ID=EMRE3EUKG4065400
EMRE3EUKS918388	SGI	mRNA	290917	293493	0.44	-	.	Name=Reverse transcriptase (RNA-dependent DNA polymerase);ID=EMRE3EUKT4065400;Parent=EMRE3EUKG4065400
EMRE3EUKS918388	SGI	exon	290917	293493	0.44	-	.	ID=EMRE3EUKT4065400.exon1;Parent=EMRE3EUKT4065400
EMRE3EUKS918388	SGI	CDS	290917	293493	0.44	-	0	Name=EMRE3EUKT4065400.1;ID=EMRE3EUKT4065400.1;Parent=EMRE3EUKT4065400
EMRE3EUKS918388	SGI	gene	294352	296886	0.97	+	.	Name=Peptidase family S41;ID=EMRE3EUKG4065401
EMRE3EUKS918388	SGI	mRNA	294352	296886	0.97	+	.	Name=Peptidase family S41;ID=EMRE3EUKT4065401;Parent=EMRE3EUKG4065401
EMRE3EUKS918388	SGI	exon	294352	296886	0.97	+	.	ID=EMRE3EUKT4065401.exon1;Parent=EMRE3EUKT4065401
EMRE3EUKS918388	SGI	CDS	294352	296886	0.97	+	0	Name=EMRE3EUKT4065401.1;ID=EMRE3EUKT4065401.1;Parent=EMRE3EUKT4065401
EMRE3EUKS918388	SGI	gene	296957	297935	0.99	+	.	Name=YVTN repeat-like/Quinoprotein amine dehydrogenase;ID=EMRE3EUKG4065402
EMRE3EUKS918388	SGI	mRNA	296957	297935	0.99	+	.	Name=YVTN repeat-like/Quinoprotein amine dehydrogenase;ID=EMRE3EUKT4065402;Parent=EMRE3EUKG4065402
EMRE3EUKS918388	SGI	exon	296957	297100	0.99	+	.	ID=EMRE3EUKT4065402.exon1;Parent=EMRE3EUKT4065402
EMRE3EUKS918388	SGI	exon	297198	297935	0.99	+	.	ID=EMRE3EUKT4065402.exon2;Parent=EMRE3EUKT4065402
EMRE3EUKS918388	SGI	CDS	296957	297100	0.99	+	0	Name=EMRE3EUKT4065402.1;ID=EMRE3EUKT4065402.1;Parent=EMRE3EUKT4065402
EMRE3EUKS918388	SGI	CDS	297198	297935	0.99	+	0	Name=EMRE3EUKT4065402.2;ID=EMRE3EUKT4065402.2;Parent=EMRE3EUKT4065402
EMRE3EUKS918388	SGI	gene	298717	301935	0.66	-	.	Name=Conserved predicted protein;ID=EMRE3EUKG4065403
EMRE3EUKS918388	SGI	mRNA	298717	301935	0.66	-	.	Name=Conserved predicted protein;ID=EMRE3EUKT4065403;Parent=EMRE3EUKG4065403
EMRE3EUKS918388	SGI	exon	298717	301935	0.66	-	.	ID=EMRE3EUKT4065403.exon1;Parent=EMRE3EUKT4065403
EMRE3EUKS918388	SGI	CDS	298717	301935	0.66	-	0	Name=EMRE3EUKT4065403.1;ID=EMRE3EUKT4065403.1;Parent=EMRE3EUKT4065403
EMRE3EUKS918388	SGI	gene	302640	303776	0.78	+	.	Name=Manganese-dependent ADP-ribose/CDP-alcohol diphosphatase;ID=EMRE3EUKG4065404
EMRE3EUKS918388	SGI	mRNA	302640	303776	0.78	+	.	Name=Manganese-dependent ADP-ribose/CDP-alcohol diphosphatase;ID=EMRE3EUKT4065404;Parent=EMRE3EUKG4065404
EMRE3EUKS918388	SGI	exon	302640	303776	0.78	+	.	ID=EMRE3EUKT4065404.exon1;Parent=EMRE3EUKT4065404
EMRE3EUKS918388	SGI	CDS	302640	303776	0.78	+	0	Name=EMRE3EUKT4065404.1;ID=EMRE3EUKT4065404.1;Parent=EMRE3EUKT4065404
EMRE3EUKS918388	SGI	gene	303787	305979	0.86	-	.	Name=P-loop containing nucleoside triphosphate hydrolases;ID=EMRE3EUKG4065405
EMRE3EUKS918388	SGI	mRNA	303787	305979	0.86	-	.	Name=P-loop containing nucleoside triphosphate hydrolases;ID=EMRE3EUKT4065405;Parent=EMRE3EUKG4065405
EMRE3EUKS918388	SGI	exon	303787	305979	0.86	-	.	ID=EMRE3EUKT4065405.exon1;Parent=EMRE3EUKT4065405
EMRE3EUKS918388	SGI	CDS	303787	305979	0.86	-	0	Name=EMRE3EUKT4065405.1;ID=EMRE3EUKT4065405.1;Parent=EMRE3EUKT4065405
EMRE3EUKS918388	SGI	gene	306716	307063	0.99	+	.	Name=Thymidine kinase b;ID=EMRE3EUKG4065406
EMRE3EUKS918388	SGI	mRNA	306716	307063	0.99	+	.	Name=Thymidine kinase b;ID=EMRE3EUKT4065406;Parent=EMRE3EUKG4065406
EMRE3EUKS918388	SGI	exon	306716	307063	0.99	+	.	ID=EMRE3EUKT4065406.exon1;Parent=EMRE3EUKT4065406
EMRE3EUKS918388	SGI	CDS	306716	307063	0.99	+	0	Name=EMRE3EUKT4065406.1;ID=EMRE3EUKT4065406.1;Parent=EMRE3EUKT4065406
EMRE3EUKS918388	SGI	gene	307117	307470	0.99	+	.	Name=Mitochondrial import inner membrane translocase subunit Tim8 A;ID=EMRE3EUKG4065407
EMRE3EUKS918388	SGI	mRNA	307117	307470	0.99	+	.	Name=Mitochondrial import inner membrane translocase subunit Tim8 A;ID=EMRE3EUKT4065407;Parent=EMRE3EUKG4065407
EMRE3EUKS918388	SGI	exon	307117	307203	0.99	+	.	ID=EMRE3EUKT4065407.exon1;Parent=EMRE3EUKT4065407
EMRE3EUKS918388	SGI	exon	307276	307470	1.0	+	.	ID=EMRE3EUKT4065407.exon2;Parent=EMRE3EUKT4065407
EMRE3EUKS918388	SGI	CDS	307117	307203	0.99	+	0	Name=EMRE3EUKT4065407.1;ID=EMRE3EUKT4065407.1;Parent=EMRE3EUKT4065407
EMRE3EUKS918388	SGI	CDS	307276	307470	1.0	+	0	Name=EMRE3EUKT4065407.2;ID=EMRE3EUKT4065407.2;Parent=EMRE3EUKT4065407
EMRE3EUKS918388	SGI	gene	307569	309575	0.96	-	.	Name=Ankyrin repeat;ID=EMRE3EUKG4065408
EMRE3EUKS918388	SGI	mRNA	307569	309575	0.96	-	.	Name=Ankyrin repeat;ID=EMRE3EUKT4065408;Parent=EMRE3EUKG4065408
EMRE3EUKS918388	SGI	exon	307569	308862	1.0	-	.	ID=EMRE3EUKT4065408.exon1;Parent=EMRE3EUKT4065408
EMRE3EUKS918388	SGI	exon	308936	309177	0.96	-	.	ID=EMRE3EUKT4065408.exon2;Parent=EMRE3EUKT4065408
EMRE3EUKS918388	SGI	exon	309471	309575	0.99	-	.	ID=EMRE3EUKT4065408.exon3;Parent=EMRE3EUKT4065408
EMRE3EUKS918388	SGI	CDS	307569	308862	1.0	-	1	Name=EMRE3EUKT4065408.1;ID=EMRE3EUKT4065408.1;Parent=EMRE3EUKT4065408
EMRE3EUKS918388	SGI	CDS	308936	309177	0.96	-	0	Name=EMRE3EUKT4065408.2;ID=EMRE3EUKT4065408.2;Parent=EMRE3EUKT4065408
EMRE3EUKS918388	SGI	CDS	309471	309575	0.99	-	0	Name=EMRE3EUKT4065408.3;ID=EMRE3EUKT4065408.3;Parent=EMRE3EUKT4065408
EMRE3EUKS918388	SGI	gene	309996	311867	1.0	-	.	Name=Cold shock domain-containing protein e1;ID=EMRE3EUKG4065409
EMRE3EUKS918388	SGI	mRNA	309996	311867	1.0	-	.	Name=Cold shock domain-containing protein e1;ID=EMRE3EUKT4065409;Parent=EMRE3EUKG4065409
EMRE3EUKS918388	SGI	exon	309996	311867	1.0	-	.	ID=EMRE3EUKT4065409.exon1;Parent=EMRE3EUKT4065409
EMRE3EUKS918388	SGI	CDS	309996	311867	1.0	-	0	Name=EMRE3EUKT4065409.1;ID=EMRE3EUKT4065409.1;Parent=EMRE3EUKT4065409
EMRE3EUKS918388	SGI	gene	312359	313417	0.83	-	.	Name=Peptidase family m48 family protein;ID=EMRE3EUKG4065410
EMRE3EUKS918388	SGI	mRNA	312359	313417	0.83	-	.	Name=Peptidase family m48 family protein;ID=EMRE3EUKT4065410;Parent=EMRE3EUKG4065410
EMRE3EUKS918388	SGI	exon	312359	313417	0.83	-	.	ID=EMRE3EUKT4065410.exon1;Parent=EMRE3EUKT4065410
EMRE3EUKS918388	SGI	CDS	312359	313417	0.83	-	0	Name=EMRE3EUKT4065410.1;ID=EMRE3EUKT4065410.1;Parent=EMRE3EUKT4065410
EMRE3EUKS918388	SGI	gene	313746	314249	0.99	+	.	Name=2-C-methyl-D-erythritol 2,4-cyclodiphosphate synthase;ID=EMRE3EUKG4065411
EMRE3EUKS918388	SGI	mRNA	313746	314249	0.99	+	.	Name=2-C-methyl-D-erythritol 2,4-cyclodiphosphate synthase;ID=EMRE3EUKT4065411;Parent=EMRE3EUKG4065411
EMRE3EUKS918388	SGI	exon	313746	314249	0.99	+	.	ID=EMRE3EUKT4065411.exon1;Parent=EMRE3EUKT4065411
EMRE3EUKS918388	SGI	CDS	313746	314249	0.99	+	0	Name=EMRE3EUKT4065411.1;ID=EMRE3EUKT4065411.1;Parent=EMRE3EUKT4065411
EMRE3EUKS918388	SGI	gene	314306	314914	0.62	-	.	Name=Zinc finger, C3HC4 type (RING finger);ID=EMRE3EUKG4065412
EMRE3EUKS918388	SGI	mRNA	314306	314914	0.62	-	.	Name=Zinc finger, C3HC4 type (RING finger);ID=EMRE3EUKT4065412;Parent=EMRE3EUKG4065412
EMRE3EUKS918388	SGI	exon	314306	314914	0.62	-	.	ID=EMRE3EUKT4065412.exon1;Parent=EMRE3EUKT4065412
EMRE3EUKS918388	SGI	CDS	314306	314914	0.62	-	0	Name=EMRE3EUKT4065412.1;ID=EMRE3EUKT4065412.1;Parent=EMRE3EUKT4065412
EMRE3EUKS918388	SGI	gene	315587	323276	0.75	+	.	Name=DnaJ homolog subfamily C member 13;ID=EMRE3EUKG4065413
EMRE3EUKS918388	SGI	mRNA	315587	323276	0.75	+	.	Name=DnaJ homolog subfamily C member 13;ID=EMRE3EUKT4065413;Parent=EMRE3EUKG4065413
EMRE3EUKS918388	SGI	exon	315587	317051	0.75	+	.	ID=EMRE3EUKT4065413.exon1;Parent=EMRE3EUKT4065413
EMRE3EUKS918388	SGI	exon	317118	319523	1.0	+	.	ID=EMRE3EUKT4065413.exon2;Parent=EMRE3EUKT4065413
EMRE3EUKS918388	SGI	exon	319595	322014	1.0	+	.	ID=EMRE3EUKT4065413.exon3;Parent=EMRE3EUKT4065413
EMRE3EUKS918388	SGI	exon	322085	322371	1.0	+	.	ID=EMRE3EUKT4065413.exon4;Parent=EMRE3EUKT4065413
EMRE3EUKS918388	SGI	exon	322442	323276	1.0	+	.	ID=EMRE3EUKT4065413.exon5;Parent=EMRE3EUKT4065413
EMRE3EUKS918388	SGI	CDS	315587	317051	0.75	+	0	Name=EMRE3EUKT4065413.1;ID=EMRE3EUKT4065413.1;Parent=EMRE3EUKT4065413
EMRE3EUKS918388	SGI	CDS	317118	319523	1.0	+	2	Name=EMRE3EUKT4065413.2;ID=EMRE3EUKT4065413.2;Parent=EMRE3EUKT4065413
EMRE3EUKS918388	SGI	CDS	319595	322014	1.0	+	2	Name=EMRE3EUKT4065413.3;ID=EMRE3EUKT4065413.3;Parent=EMRE3EUKT4065413
EMRE3EUKS918388	SGI	CDS	322085	322371	1.0	+	0	Name=EMRE3EUKT4065413.4;ID=EMRE3EUKT4065413.4;Parent=EMRE3EUKT4065413
EMRE3EUKS918388	SGI	CDS	322442	323276	1.0	+	1	Name=EMRE3EUKT4065413.5;ID=EMRE3EUKT4065413.5;Parent=EMRE3EUKT4065413
EMRE3EUKS918388	SGI	gene	323422	326844	1.0	-	.	Name=Spc97 / Spc98 family;ID=EMRE3EUKG4065414
EMRE3EUKS918388	SGI	mRNA	323422	326844	1.0	-	.	Name=Spc97 / Spc98 family;ID=EMRE3EUKT4065414;Parent=EMRE3EUKG4065414
EMRE3EUKS918388	SGI	exon	323422	326844	1.0	-	.	ID=EMRE3EUKT4065414.exon1;Parent=EMRE3EUKT4065414
EMRE3EUKS918388	SGI	CDS	323422	326844	1.0	-	0	Name=EMRE3EUKT4065414.1;ID=EMRE3EUKT4065414.1;Parent=EMRE3EUKT4065414
EMRE3EUKS918388	SGI	gene	326913	327974	1.0	-	.	Name=Phosphatase 2c| Domain 1;ID=EMRE3EUKG4065415
EMRE3EUKS918388	SGI	mRNA	326913	327974	1.0	-	.	Name=Phosphatase 2c| Domain 1;ID=EMRE3EUKT4065415;Parent=EMRE3EUKG4065415
EMRE3EUKS918388	SGI	exon	326913	327974	1.0	-	.	ID=EMRE3EUKT4065415.exon1;Parent=EMRE3EUKT4065415
EMRE3EUKS918388	SGI	CDS	326913	327974	1.0	-	0	Name=EMRE3EUKT4065415.1;ID=EMRE3EUKT4065415.1;Parent=EMRE3EUKT4065415
EMRE3EUKS918388	SGI	gene	328438	331823	0.68	-	.	Name=Protein kinase-like (PK-like);ID=EMRE3EUKG4065416
EMRE3EUKS918388	SGI	mRNA	328438	331823	0.68	-	.	Name=Protein kinase-like (PK-like);ID=EMRE3EUKT4065416;Parent=EMRE3EUKG4065416
EMRE3EUKS918388	SGI	exon	328438	331359	1.0	-	.	ID=EMRE3EUKT4065416.exon1;Parent=EMRE3EUKT4065416
EMRE3EUKS918388	SGI	exon	331464	331823	0.68	-	.	ID=EMRE3EUKT4065416.exon2;Parent=EMRE3EUKT4065416
EMRE3EUKS918388	SGI	CDS	328438	331359	1.0	-	0	Name=EMRE3EUKT4065416.1;ID=EMRE3EUKT4065416.1;Parent=EMRE3EUKT4065416
EMRE3EUKS918388	SGI	CDS	331464	331823	0.68	-	0	Name=EMRE3EUKT4065416.2;ID=EMRE3EUKT4065416.2;Parent=EMRE3EUKT4065416
EMRE3EUKS918388	SGI	gene	332336	332626	1.0	-	.	Name=Fiber protein;ID=EMRE3EUKG4065417
EMRE3EUKS918388	SGI	mRNA	332336	332626	1.0	-	.	Name=Fiber protein;ID=EMRE3EUKT4065417;Parent=EMRE3EUKG4065417
EMRE3EUKS918388	SGI	exon	332336	332626	1.0	-	.	ID=EMRE3EUKT4065417.exon1;Parent=EMRE3EUKT4065417
EMRE3EUKS918388	SGI	CDS	332336	332626	1.0	-	0	Name=EMRE3EUKT4065417.1;ID=EMRE3EUKT4065417.1;Parent=EMRE3EUKT4065417
EMRE3EUKS918388	SGI	gene	333196	334224	0.49	+	.	Name=Eukaryotic protein of unknown function (DUF829);ID=EMRE3EUKG4065418
EMRE3EUKS918388	SGI	mRNA	333196	334224	0.49	+	.	Name=Eukaryotic protein of unknown function (DUF829);ID=EMRE3EUKT4065418;Parent=EMRE3EUKG4065418
EMRE3EUKS918388	SGI	exon	333196	334224	0.49	+	.	ID=EMRE3EUKT4065418.exon1;Parent=EMRE3EUKT4065418
EMRE3EUKS918388	SGI	CDS	333196	334224	0.49	+	0	Name=EMRE3EUKT4065418.1;ID=EMRE3EUKT4065418.1;Parent=EMRE3EUKT4065418
EMRE3EUKS918388	SGI	gene	334234	335100	.	-	.	Name=Rhomboid-like domains;ID=EMRE3EUKG4066139
EMRE3EUKS918388	SGI	mRNA	334234	335100	.	-	.	Name=Rhomboid-like domains;ID=EMRE3EUKT4066139;Parent=EMRE3EUKG4066139
EMRE3EUKS918388	SGI	exon	334234	335100	.	-	.	ID=EMRE3EUKT4066139.exon1;Parent=EMRE3EUKT4066139
EMRE3EUKS918388	SGI	CDS	334234	335100	.	-	0	Name=EMRE3EUKT4066139.1;ID=EMRE3EUKT4066139.1;Parent=EMRE3EUKT4066139
EMRE3EUKS918388	SGI	gene	335682	336331	0.54	-	.	Name=Kinase binding protein CGI-121;ID=EMRE3EUKG4065419
EMRE3EUKS918388	SGI	mRNA	335682	336331	0.54	-	.	Name=Kinase binding protein CGI-121;ID=EMRE3EUKT4065419;Parent=EMRE3EUKG4065419
EMRE3EUKS918388	SGI	exon	335682	336150	0.86	-	.	ID=EMRE3EUKT4065419.exon1;Parent=EMRE3EUKT4065419
EMRE3EUKS918388	SGI	exon	336252	336331	0.6	-	.	ID=EMRE3EUKT4065419.exon2;Parent=EMRE3EUKT4065419
EMRE3EUKS918388	SGI	CDS	335682	336150	0.86	-	1	Name=EMRE3EUKT4065419.1;ID=EMRE3EUKT4065419.1;Parent=EMRE3EUKT4065419
EMRE3EUKS918388	SGI	CDS	336252	336331	0.6	-	0	Name=EMRE3EUKT4065419.2;ID=EMRE3EUKT4065419.2;Parent=EMRE3EUKT4065419
EMRE3EUKS918388	SGI	gene	336808	340521	0.98	+	.	Name=Conserved predicted protein;ID=EMRE3EUKG4065420
EMRE3EUKS918388	SGI	mRNA	336808	340521	0.98	+	.	Name=Conserved predicted protein;ID=EMRE3EUKT4065420;Parent=EMRE3EUKG4065420
EMRE3EUKS918388	SGI	exon	336808	337719	1.0	+	.	ID=EMRE3EUKT4065420.exon1;Parent=EMRE3EUKT4065420
EMRE3EUKS918388	SGI	exon	337788	339338	0.99	+	.	ID=EMRE3EUKT4065420.exon2;Parent=EMRE3EUKT4065420
EMRE3EUKS918388	SGI	exon	339416	339703	1.0	+	.	ID=EMRE3EUKT4065420.exon3;Parent=EMRE3EUKT4065420
EMRE3EUKS918388	SGI	exon	339781	340521	0.99	+	.	ID=EMRE3EUKT4065420.exon4;Parent=EMRE3EUKT4065420
EMRE3EUKS918388	SGI	CDS	336808	337719	1.0	+	0	Name=EMRE3EUKT4065420.1;ID=EMRE3EUKT4065420.1;Parent=EMRE3EUKT4065420
EMRE3EUKS918388	SGI	CDS	337788	339338	0.99	+	0	Name=EMRE3EUKT4065420.2;ID=EMRE3EUKT4065420.2;Parent=EMRE3EUKT4065420
EMRE3EUKS918388	SGI	CDS	339416	339703	1.0	+	0	Name=EMRE3EUKT4065420.3;ID=EMRE3EUKT4065420.3;Parent=EMRE3EUKT4065420
EMRE3EUKS918388	SGI	CDS	339781	340521	0.99	+	0	Name=EMRE3EUKT4065420.4;ID=EMRE3EUKT4065420.4;Parent=EMRE3EUKT4065420
EMRE3EUKS918388	SGI	gene	340558	344451	0.77	-	.	Name=Tripeptidyl peptidase II;ID=EMRE3EUKG4065421
EMRE3EUKS918388	SGI	mRNA	340558	344451	0.77	-	.	Name=Tripeptidyl peptidase II;ID=EMRE3EUKT4065421;Parent=EMRE3EUKG4065421
EMRE3EUKS918388	SGI	exon	340558	344451	0.77	-	.	ID=EMRE3EUKT4065421.exon1;Parent=EMRE3EUKT4065421
EMRE3EUKS918388	SGI	CDS	340558	344451	0.77	-	0	Name=EMRE3EUKT4065421.1;ID=EMRE3EUKT4065421.1;Parent=EMRE3EUKT4065421
EMRE3EUKS918388	SGI	gene	344783	345967	0.46	+	.	Name=Vaccinia Virus protein VP39;ID=EMRE3EUKG4065422
EMRE3EUKS918388	SGI	mRNA	344783	345967	0.46	+	.	Name=Vaccinia Virus protein VP39;ID=EMRE3EUKT4065422;Parent=EMRE3EUKG4065422
EMRE3EUKS918388	SGI	exon	344783	345967	0.46	+	.	ID=EMRE3EUKT4065422.exon1;Parent=EMRE3EUKT4065422
EMRE3EUKS918388	SGI	CDS	344783	345967	0.46	+	0	Name=EMRE3EUKT4065422.1;ID=EMRE3EUKT4065422.1;Parent=EMRE3EUKT4065422
EMRE3EUKS918388	SGI	gene	345993	347798	1.0	+	.	Name=TPR-like protein;ID=EMRE3EUKG4065423
EMRE3EUKS918388	SGI	mRNA	345993	347798	1.0	+	.	Name=TPR-like protein;ID=EMRE3EUKT4065423;Parent=EMRE3EUKG4065423
EMRE3EUKS918388	SGI	exon	345993	347798	1.0	+	.	ID=EMRE3EUKT4065423.exon1;Parent=EMRE3EUKT4065423
EMRE3EUKS918388	SGI	CDS	345993	347798	1.0	+	0	Name=EMRE3EUKT4065423.1;ID=EMRE3EUKT4065423.1;Parent=EMRE3EUKT4065423
EMRE3EUKS918388	SGI	gene	347817	348764	0.9	-	.	Name=Conserved predicted protein;ID=EMRE3EUKG4065424
EMRE3EUKS918388	SGI	mRNA	347817	348764	0.9	-	.	Name=Conserved predicted protein;ID=EMRE3EUKT4065424;Parent=EMRE3EUKG4065424
EMRE3EUKS918388	SGI	exon	347817	348764	0.9	-	.	ID=EMRE3EUKT4065424.exon1;Parent=EMRE3EUKT4065424
EMRE3EUKS918388	SGI	CDS	347817	348764	0.9	-	0	Name=EMRE3EUKT4065424.1;ID=EMRE3EUKT4065424.1;Parent=EMRE3EUKT4065424
EMRE3EUKS918388	SGI	gene	349159	350226	0.99	+	.	Name=alpha/beta-Hydrolases;ID=EMRE3EUKG4065425
EMRE3EUKS918388	SGI	mRNA	349159	350226	0.99	+	.	Name=alpha/beta-Hydrolases;ID=EMRE3EUKT4065425;Parent=EMRE3EUKG4065425
EMRE3EUKS918388	SGI	exon	349159	350226	0.99	+	.	ID=EMRE3EUKT4065425.exon1;Parent=EMRE3EUKT4065425
EMRE3EUKS918388	SGI	CDS	349159	350226	0.99	+	0	Name=EMRE3EUKT4065425.1;ID=EMRE3EUKT4065425.1;Parent=EMRE3EUKT4065425
EMRE3EUKS918388	SGI	gene	350254	352668	1.0	-	.	Name=YVTN repeat-like/Quinoprotein amine dehydrogenase;ID=EMRE3EUKG4065426
EMRE3EUKS918388	SGI	mRNA	350254	352668	1.0	-	.	Name=YVTN repeat-like/Quinoprotein amine dehydrogenase;ID=EMRE3EUKT4065426;Parent=EMRE3EUKG4065426
EMRE3EUKS918388	SGI	exon	350254	352527	1.0	-	.	ID=EMRE3EUKT4065426.exon1;Parent=EMRE3EUKT4065426
EMRE3EUKS918388	SGI	exon	352591	352668	1.0	-	.	ID=EMRE3EUKT4065426.exon2;Parent=EMRE3EUKT4065426
EMRE3EUKS918388	SGI	CDS	350254	352527	1.0	-	0	Name=EMRE3EUKT4065426.1;ID=EMRE3EUKT4065426.1;Parent=EMRE3EUKT4065426
EMRE3EUKS918388	SGI	CDS	352591	352668	1.0	-	0	Name=EMRE3EUKT4065426.2;ID=EMRE3EUKT4065426.2;Parent=EMRE3EUKT4065426
EMRE3EUKS918388	SGI	gene	352941	354386	1.0	-	.	Name=Oxa1 family transporter: 60 KD inner membrane protein OxaA-like protein;ID=EMRE3EUKG4065427
EMRE3EUKS918388	SGI	mRNA	352941	354386	1.0	-	.	Name=Oxa1 family transporter: 60 KD inner membrane protein OxaA-like protein;ID=EMRE3EUKT4065427;Parent=EMRE3EUKG4065427
EMRE3EUKS918388	SGI	exon	352941	354386	1.0	-	.	ID=EMRE3EUKT4065427.exon1;Parent=EMRE3EUKT4065427
EMRE3EUKS918388	SGI	CDS	352941	354386	1.0	-	0	Name=EMRE3EUKT4065427.1;ID=EMRE3EUKT4065427.1;Parent=EMRE3EUKT4065427
EMRE3EUKS918388	SGI	gene	354664	355377	0.85	+	.	Name=Conserved predicted protein;ID=EMRE3EUKG4065428
EMRE3EUKS918388	SGI	mRNA	354664	355377	0.85	+	.	Name=Conserved predicted protein;ID=EMRE3EUKT4065428;Parent=EMRE3EUKG4065428
EMRE3EUKS918388	SGI	exon	354664	355377	0.85	+	.	ID=EMRE3EUKT4065428.exon1;Parent=EMRE3EUKT4065428
EMRE3EUKS918388	SGI	CDS	354664	355377	0.85	+	0	Name=EMRE3EUKT4065428.1;ID=EMRE3EUKT4065428.1;Parent=EMRE3EUKT4065428
EMRE3EUKS918388	SGI	gene	355425	356453	1.0	+	.	Name=Uncharacterized protein isoform 2;ID=EMRE3EUKG4065429
EMRE3EUKS918388	SGI	mRNA	355425	356453	1.0	+	.	Name=Uncharacterized protein isoform 2;ID=EMRE3EUKT4065429;Parent=EMRE3EUKG4065429
EMRE3EUKS918388	SGI	exon	355425	356453	1.0	+	.	ID=EMRE3EUKT4065429.exon1;Parent=EMRE3EUKT4065429
EMRE3EUKS918388	SGI	CDS	355425	356453	1.0	+	0	Name=EMRE3EUKT4065429.1;ID=EMRE3EUKT4065429.1;Parent=EMRE3EUKT4065429
EMRE3EUKS918388	SGI	gene	357540	358547	1.0	-	.	Name=ADP,ATP carrier protein;ID=EMRE3EUKG4065430
EMRE3EUKS918388	SGI	mRNA	357540	358547	1.0	-	.	Name=ADP,ATP carrier protein;ID=EMRE3EUKT4065430;Parent=EMRE3EUKG4065430
EMRE3EUKS918388	SGI	exon	357540	358547	1.0	-	.	ID=EMRE3EUKT4065430.exon1;Parent=EMRE3EUKT4065430
EMRE3EUKS918388	SGI	CDS	357540	358547	1.0	-	0	Name=EMRE3EUKT4065430.1;ID=EMRE3EUKT4065430.1;Parent=EMRE3EUKT4065430
EMRE3EUKS918388	SGI	gene	359132	360835	1.0	+	.	Name=Glycosyltransferase family 4 protein;ID=EMRE3EUKG4065431
EMRE3EUKS918388	SGI	mRNA	359132	360835	1.0	+	.	Name=Glycosyltransferase family 4 protein;ID=EMRE3EUKT4065431;Parent=EMRE3EUKG4065431
EMRE3EUKS918388	SGI	exon	359132	360835	1.0	+	.	ID=EMRE3EUKT4065431.exon1;Parent=EMRE3EUKT4065431
EMRE3EUKS918388	SGI	CDS	359132	360835	1.0	+	0	Name=EMRE3EUKT4065431.1;ID=EMRE3EUKT4065431.1;Parent=EMRE3EUKT4065431
EMRE3EUKS918388	SGI	gene	360925	362571	.	-	.	Name=Serine/threonine-protein kinase abkC-like;ID=EMRE3EUKG4066140
EMRE3EUKS918388	SGI	mRNA	360925	362571	.	-	.	Name=Serine/threonine-protein kinase abkC-like;ID=EMRE3EUKT4066140;Parent=EMRE3EUKG4066140
EMRE3EUKS918388	SGI	exon	360925	362571	.	-	.	ID=EMRE3EUKT4066140.exon1;Parent=EMRE3EUKT4066140
EMRE3EUKS918388	SGI	CDS	360925	362571	.	-	0	Name=EMRE3EUKT4066140.1;ID=EMRE3EUKT4066140.1;Parent=EMRE3EUKT4066140
EMRE3EUKS918388	SGI	gene	363595	364245	0.75	+	.	Name=Conserved predicted protein;ID=EMRE3EUKG4065432
EMRE3EUKS918388	SGI	mRNA	363595	364245	0.75	+	.	Name=Predicted protein;ID=EMRE3EUKT4065432;Parent=EMRE3EUKG4065432
EMRE3EUKS918388	SGI	exon	363595	364245	0.75	+	.	ID=EMRE3EUKT4065432.exon1;Parent=EMRE3EUKT4065432
EMRE3EUKS918388	SGI	CDS	363595	364245	0.75	+	0	Name=EMRE3EUKT4065432.1;ID=EMRE3EUKT4065432.1;Parent=EMRE3EUKT4065432
EMRE3EUKS918388	SGI	gene	364626	365620	1.0	-	.	Name=Thioredoxin-like;ID=EMRE3EUKG4065433
EMRE3EUKS918388	SGI	mRNA	364626	365620	1.0	-	.	Name=Thioredoxin-like;ID=EMRE3EUKT4065433;Parent=EMRE3EUKG4065433
EMRE3EUKS918388	SGI	exon	364626	365147	1.0	-	.	ID=EMRE3EUKT4065433.exon1;Parent=EMRE3EUKT4065433
EMRE3EUKS918388	SGI	exon	365225	365296	1.0	-	.	ID=EMRE3EUKT4065433.exon2;Parent=EMRE3EUKT4065433
EMRE3EUKS918388	SGI	exon	365366	365620	1.0	-	.	ID=EMRE3EUKT4065433.exon3;Parent=EMRE3EUKT4065433
EMRE3EUKS918388	SGI	CDS	364626	365147	1.0	-	0	Name=EMRE3EUKT4065433.1;ID=EMRE3EUKT4065433.1;Parent=EMRE3EUKT4065433
EMRE3EUKS918388	SGI	CDS	365225	365296	1.0	-	0	Name=EMRE3EUKT4065433.2;ID=EMRE3EUKT4065433.2;Parent=EMRE3EUKT4065433
EMRE3EUKS918388	SGI	CDS	365366	365620	1.0	-	0	Name=EMRE3EUKT4065433.3;ID=EMRE3EUKT4065433.3;Parent=EMRE3EUKT4065433
EMRE3EUKS918388	SGI	gene	365730	366593	1.0	-	.	Name=S-adenosyl-L-methionine-dependent methyltransferases;ID=EMRE3EUKG4065434
EMRE3EUKS918388	SGI	mRNA	365730	366593	1.0	-	.	Name=S-adenosyl-L-methionine-dependent methyltransferases;ID=EMRE3EUKT4065434;Parent=EMRE3EUKG4065434
EMRE3EUKS918388	SGI	exon	365730	366593	1.0	-	.	ID=EMRE3EUKT4065434.exon1;Parent=EMRE3EUKT4065434
EMRE3EUKS918388	SGI	CDS	365730	366593	1.0	-	0	Name=EMRE3EUKT4065434.1;ID=EMRE3EUKT4065434.1;Parent=EMRE3EUKT4065434
EMRE3EUKS918388	SGI	gene	366753	369539	0.76	-	.	Name=Metallo-hydrolase/oxidoreductase;ID=EMRE3EUKG4065435
EMRE3EUKS918388	SGI	mRNA	366753	369539	0.76	-	.	Name=Metallo-hydrolase/oxidoreductase;ID=EMRE3EUKT4065435;Parent=EMRE3EUKG4065435
EMRE3EUKS918388	SGI	exon	366753	367709	0.98	-	.	ID=EMRE3EUKT4065435.exon1;Parent=EMRE3EUKT4065435
EMRE3EUKS918388	SGI	exon	368046	369539	0.76	-	.	ID=EMRE3EUKT4065435.exon2;Parent=EMRE3EUKT4065435
EMRE3EUKS918388	SGI	CDS	366753	367709	0.98	-	0	Name=EMRE3EUKT4065435.1;ID=EMRE3EUKT4065435.1;Parent=EMRE3EUKT4065435
EMRE3EUKS918388	SGI	CDS	368046	369539	0.76	-	0	Name=EMRE3EUKT4065435.2;ID=EMRE3EUKT4065435.2;Parent=EMRE3EUKT4065435
EMRE3EUKS918388	SGI	gene	370405	370989	0.49	+	.	Name=Retrieval of early ER protein Rer1;ID=EMRE3EUKG4065436
EMRE3EUKS918388	SGI	mRNA	370405	370989	0.49	+	.	Name=Retrieval of early ER protein Rer1;ID=EMRE3EUKT4065436;Parent=EMRE3EUKG4065436
EMRE3EUKS918388	SGI	exon	370405	370989	0.49	+	.	ID=EMRE3EUKT4065436.exon1;Parent=EMRE3EUKT4065436
EMRE3EUKS918388	SGI	CDS	370405	370989	0.49	+	0	Name=EMRE3EUKT4065436.1;ID=EMRE3EUKT4065436.1;Parent=EMRE3EUKT4065436
EMRE3EUKS918388	SGI	gene	370999	371787	1.0	-	.	Name=U6 snRNA phosphodiesterase;ID=EMRE3EUKG4065437
EMRE3EUKS918388	SGI	mRNA	370999	371787	1.0	-	.	Name=U6 snRNA phosphodiesterase;ID=EMRE3EUKT4065437;Parent=EMRE3EUKG4065437
EMRE3EUKS918388	SGI	exon	370999	371787	1.0	-	.	ID=EMRE3EUKT4065437.exon1;Parent=EMRE3EUKT4065437
EMRE3EUKS918388	SGI	CDS	370999	371787	1.0	-	0	Name=EMRE3EUKT4065437.1;ID=EMRE3EUKT4065437.1;Parent=EMRE3EUKT4065437
EMRE3EUKS918388	SGI	gene	372027	372842	1.0	-	.	Name=Barwin-like endoglucanases;ID=EMRE3EUKG4065438
EMRE3EUKS918388	SGI	mRNA	372027	372842	1.0	-	.	Name=Barwin-like endoglucanases;ID=EMRE3EUKT4065438;Parent=EMRE3EUKG4065438
EMRE3EUKS918388	SGI	exon	372027	372842	1.0	-	.	ID=EMRE3EUKT4065438.exon1;Parent=EMRE3EUKT4065438
EMRE3EUKS918388	SGI	CDS	372027	372842	1.0	-	0	Name=EMRE3EUKT4065438.1;ID=EMRE3EUKT4065438.1;Parent=EMRE3EUKT4065438
EMRE3EUKS918388	SGI	gene	373167	375782	1.0	-	.	Name=Phosphatidylinositol 3-kinase Catalytic Subunit| Chain A| domain 1;ID=EMRE3EUKG4065439
EMRE3EUKS918388	SGI	mRNA	373167	375782	1.0	-	.	Name=Phosphatidylinositol 3-kinase Catalytic Subunit| Chain A| domain 1;ID=EMRE3EUKT4065439;Parent=EMRE3EUKG4065439
EMRE3EUKS918388	SGI	exon	373167	375782	1.0	-	.	ID=EMRE3EUKT4065439.exon1;Parent=EMRE3EUKT4065439
EMRE3EUKS918388	SGI	CDS	373167	375782	1.0	-	0	Name=EMRE3EUKT4065439.1;ID=EMRE3EUKT4065439.1;Parent=EMRE3EUKT4065439
EMRE3EUKS918388	SGI	gene	376119	377210	0.73	+	.	Name=Indole-3-glycerol phosphate synthase;ID=EMRE3EUKG4065440
EMRE3EUKS918388	SGI	mRNA	376119	377210	0.73	+	.	Name=Indole-3-glycerol phosphate synthase;ID=EMRE3EUKT4065440;Parent=EMRE3EUKG4065440
EMRE3EUKS918388	SGI	exon	376119	377210	0.73	+	.	ID=EMRE3EUKT4065440.exon1;Parent=EMRE3EUKT4065440
EMRE3EUKS918388	SGI	CDS	376119	377210	0.73	+	0	Name=EMRE3EUKT4065440.1;ID=EMRE3EUKT4065440.1;Parent=EMRE3EUKT4065440
EMRE3EUKS918388	SGI	gene	377593	378066	1.0	+	.	Name=Ribosomal protein L22 component of cytosolic 80S ribosome and 60S large subunit;ID=EMRE3EUKG4065441
EMRE3EUKS918388	SGI	mRNA	377593	378066	1.0	+	.	Name=Ribosomal protein L22 component of cytosolic 80S ribosome and 60S large subunit;ID=EMRE3EUKT4065441;Parent=EMRE3EUKG4065441
EMRE3EUKS918388	SGI	exon	377593	377752	1.0	+	.	ID=EMRE3EUKT4065441.exon1;Parent=EMRE3EUKT4065441
EMRE3EUKS918388	SGI	exon	377837	378066	1.0	+	.	ID=EMRE3EUKT4065441.exon2;Parent=EMRE3EUKT4065441
EMRE3EUKS918388	SGI	CDS	377593	377752	1.0	+	0	Name=EMRE3EUKT4065441.1;ID=EMRE3EUKT4065441.1;Parent=EMRE3EUKT4065441
EMRE3EUKS918388	SGI	CDS	377837	378066	1.0	+	2	Name=EMRE3EUKT4065441.2;ID=EMRE3EUKT4065441.2;Parent=EMRE3EUKT4065441
EMRE3EUKS918388	SGI	gene	378204	380461	1.0	-	.	Name=Pumilio RNA-binding family;ID=EMRE3EUKG4065442
EMRE3EUKS918388	SGI	mRNA	378204	380461	1.0	-	.	Name=Pumilio RNA-binding family;ID=EMRE3EUKT4065442;Parent=EMRE3EUKG4065442
EMRE3EUKS918388	SGI	exon	378204	380253	1.0	-	.	ID=EMRE3EUKT4065442.exon1;Parent=EMRE3EUKT4065442
EMRE3EUKS918388	SGI	exon	380331	380461	1.0	-	.	ID=EMRE3EUKT4065442.exon2;Parent=EMRE3EUKT4065442
EMRE3EUKS918388	SGI	CDS	378204	380253	1.0	-	1	Name=EMRE3EUKT4065442.1;ID=EMRE3EUKT4065442.1;Parent=EMRE3EUKT4065442
EMRE3EUKS918388	SGI	CDS	380331	380461	1.0	-	0	Name=EMRE3EUKT4065442.2;ID=EMRE3EUKT4065442.2;Parent=EMRE3EUKT4065442
EMRE3EUKS918388	SGI	gene	380802	381608	0.83	+	.	Name=winged helix repressor DNA binding domain;ID=EMRE3EUKG4065443
EMRE3EUKS918388	SGI	mRNA	380802	381608	0.83	+	.	Name=winged helix repressor DNA binding domain;ID=EMRE3EUKT4065443;Parent=EMRE3EUKG4065443
EMRE3EUKS918388	SGI	exon	380802	381608	0.83	+	.	ID=EMRE3EUKT4065443.exon1;Parent=EMRE3EUKT4065443
EMRE3EUKS918388	SGI	CDS	380802	381608	0.83	+	0	Name=EMRE3EUKT4065443.1;ID=EMRE3EUKT4065443.1;Parent=EMRE3EUKT4065443
EMRE3EUKS918388	SGI	gene	381613	384840	0.78	-	.	Name=Nuclear movement protein nudC;ID=EMRE3EUKG4065444
EMRE3EUKS918388	SGI	mRNA	381613	384840	0.78	-	.	Name=Nuclear movement protein nudC;ID=EMRE3EUKT4065444;Parent=EMRE3EUKG4065444
EMRE3EUKS918388	SGI	exon	381613	384390	1.0	-	.	ID=EMRE3EUKT4065444.exon1;Parent=EMRE3EUKT4065444
EMRE3EUKS918388	SGI	exon	384462	384581	1.0	-	.	ID=EMRE3EUKT4065444.exon2;Parent=EMRE3EUKT4065444
EMRE3EUKS918388	SGI	exon	384739	384840	0.78	-	.	ID=EMRE3EUKT4065444.exon3;Parent=EMRE3EUKT4065444
EMRE3EUKS918388	SGI	CDS	381613	384390	1.0	-	0	Name=EMRE3EUKT4065444.1;ID=EMRE3EUKT4065444.1;Parent=EMRE3EUKT4065444
EMRE3EUKS918388	SGI	CDS	384462	384581	1.0	-	0	Name=EMRE3EUKT4065444.2;ID=EMRE3EUKT4065444.2;Parent=EMRE3EUKT4065444
EMRE3EUKS918388	SGI	CDS	384739	384840	0.78	-	0	Name=EMRE3EUKT4065444.3;ID=EMRE3EUKT4065444.3;Parent=EMRE3EUKT4065444
EMRE3EUKS918388	SGI	gene	385195	386130	1.0	+	.	Name=TLC domain-containing protein;ID=EMRE3EUKG4065445
EMRE3EUKS918388	SGI	mRNA	385195	386130	1.0	+	.	Name=TLC domain-containing protein;ID=EMRE3EUKT4065445;Parent=EMRE3EUKG4065445
EMRE3EUKS918388	SGI	exon	385195	385249	1.0	+	.	ID=EMRE3EUKT4065445.exon1;Parent=EMRE3EUKT4065445
EMRE3EUKS918388	SGI	exon	385322	386130	1.0	+	.	ID=EMRE3EUKT4065445.exon2;Parent=EMRE3EUKT4065445
EMRE3EUKS918388	SGI	CDS	385195	385249	1.0	+	0	Name=EMRE3EUKT4065445.1;ID=EMRE3EUKT4065445.1;Parent=EMRE3EUKT4065445
EMRE3EUKS918388	SGI	CDS	385322	386130	1.0	+	2	Name=EMRE3EUKT4065445.2;ID=EMRE3EUKT4065445.2;Parent=EMRE3EUKT4065445
EMRE3EUKS918388	SGI	gene	386364	389147	0.96	+	.	Name=P-loop containing nucleoside triphosphate hydrolases;ID=EMRE3EUKG4065446
EMRE3EUKS918388	SGI	mRNA	386364	389147	0.96	+	.	Name=P-loop containing nucleoside triphosphate hydrolases;ID=EMRE3EUKT4065446;Parent=EMRE3EUKG4065446
EMRE3EUKS918388	SGI	exon	386364	387702	0.96	+	.	ID=EMRE3EUKT4065446.exon1;Parent=EMRE3EUKT4065446
EMRE3EUKS918388	SGI	exon	387823	389147	1.0	+	.	ID=EMRE3EUKT4065446.exon2;Parent=EMRE3EUKT4065446
EMRE3EUKS918388	SGI	CDS	386364	387702	0.96	+	0	Name=EMRE3EUKT4065446.1;ID=EMRE3EUKT4065446.1;Parent=EMRE3EUKT4065446
EMRE3EUKS918388	SGI	CDS	387823	389147	1.0	+	2	Name=EMRE3EUKT4065446.2;ID=EMRE3EUKT4065446.2;Parent=EMRE3EUKT4065446
EMRE3EUKS918388	SGI	gene	389149	390219	1.0	-	.	Name=Rabgap domain of human tbc1 domain family member 14 like domains;ID=EMRE3EUKG4065447
EMRE3EUKS918388	SGI	mRNA	389149	390219	1.0	-	.	Name=Rabgap domain of human tbc1 domain family member 14 like domains;ID=EMRE3EUKT4065447;Parent=EMRE3EUKG4065447
EMRE3EUKS918388	SGI	exon	389149	390219	1.0	-	.	ID=EMRE3EUKT4065447.exon1;Parent=EMRE3EUKT4065447
EMRE3EUKS918388	SGI	CDS	389149	390219	1.0	-	0	Name=EMRE3EUKT4065447.1;ID=EMRE3EUKT4065447.1;Parent=EMRE3EUKT4065447
EMRE3EUKS918388	SGI	gene	390513	391640	0.98	+	.	Name=Conserved predicted protein;ID=EMRE3EUKG4065448
EMRE3EUKS918388	SGI	mRNA	390513	391640	0.98	+	.	Name=Conserved predicted protein;ID=EMRE3EUKT4065448;Parent=EMRE3EUKG4065448
EMRE3EUKS918388	SGI	exon	390513	391640	0.98	+	.	ID=EMRE3EUKT4065448.exon1;Parent=EMRE3EUKT4065448
EMRE3EUKS918388	SGI	CDS	390513	391640	0.98	+	0	Name=EMRE3EUKT4065448.1;ID=EMRE3EUKT4065448.1;Parent=EMRE3EUKT4065448
EMRE3EUKS918388	SGI	gene	392881	394932	0.97	+	.	Name=Origin recognition complex subunit 4;ID=EMRE3EUKG4065449
EMRE3EUKS918388	SGI	mRNA	392881	394932	0.97	+	.	Name=Origin recognition complex subunit 4;ID=EMRE3EUKT4065449;Parent=EMRE3EUKG4065449
EMRE3EUKS918388	SGI	exon	392881	392922	0.97	+	.	ID=EMRE3EUKT4065449.exon1;Parent=EMRE3EUKT4065449
EMRE3EUKS918388	SGI	exon	392992	394932	0.98	+	.	ID=EMRE3EUKT4065449.exon2;Parent=EMRE3EUKT4065449
EMRE3EUKS918388	SGI	CDS	392881	392922	0.97	+	0	Name=EMRE3EUKT4065449.1;ID=EMRE3EUKT4065449.1;Parent=EMRE3EUKT4065449
EMRE3EUKS918388	SGI	CDS	392992	394932	0.98	+	0	Name=EMRE3EUKT4065449.2;ID=EMRE3EUKT4065449.2;Parent=EMRE3EUKT4065449
EMRE3EUKS918388	SGI	gene	395097	396227	0.91	+	.	Name=Triosephosphate isomerase (TIM);ID=EMRE3EUKG4065450
EMRE3EUKS918388	SGI	mRNA	395097	396227	0.91	+	.	Name=Triosephosphate isomerase (TIM);ID=EMRE3EUKT4065450;Parent=EMRE3EUKG4065450
EMRE3EUKS918388	SGI	exon	395097	395223	0.91	+	.	ID=EMRE3EUKT4065450.exon1;Parent=EMRE3EUKT4065450
EMRE3EUKS918388	SGI	exon	395421	395483	1.0	+	.	ID=EMRE3EUKT4065450.exon2;Parent=EMRE3EUKT4065450
EMRE3EUKS918388	SGI	exon	395554	396227	1.0	+	.	ID=EMRE3EUKT4065450.exon3;Parent=EMRE3EUKT4065450
EMRE3EUKS918388	SGI	CDS	395097	395223	0.91	+	0	Name=EMRE3EUKT4065450.1;ID=EMRE3EUKT4065450.1;Parent=EMRE3EUKT4065450
EMRE3EUKS918388	SGI	CDS	395421	395483	1.0	+	2	Name=EMRE3EUKT4065450.2;ID=EMRE3EUKT4065450.2;Parent=EMRE3EUKT4065450
EMRE3EUKS918388	SGI	CDS	395554	396227	1.0	+	2	Name=EMRE3EUKT4065450.3;ID=EMRE3EUKT4065450.3;Parent=EMRE3EUKT4065450
EMRE3EUKS918388	SGI	gene	396290	396698	0.45	-	.	Name=Immediate early response 3-interacting protein 1;ID=EMRE3EUKG4065451
EMRE3EUKS918388	SGI	mRNA	396290	396698	0.45	-	.	Name=Immediate early response 3-interacting protein 1;ID=EMRE3EUKT4065451;Parent=EMRE3EUKG4065451
EMRE3EUKS918388	SGI	exon	396290	396450	1.0	-	.	ID=EMRE3EUKT4065451.exon1;Parent=EMRE3EUKT4065451
EMRE3EUKS918388	SGI	exon	396531	396591	1.0	-	.	ID=EMRE3EUKT4065451.exon2;Parent=EMRE3EUKT4065451
EMRE3EUKS918388	SGI	exon	396669	396698	0.45	-	.	ID=EMRE3EUKT4065451.exon3;Parent=EMRE3EUKT4065451
EMRE3EUKS918388	SGI	CDS	396290	396450	1.0	-	2	Name=EMRE3EUKT4065451.1;ID=EMRE3EUKT4065451.1;Parent=EMRE3EUKT4065451
EMRE3EUKS918388	SGI	CDS	396531	396591	1.0	-	0	Name=EMRE3EUKT4065451.2;ID=EMRE3EUKT4065451.2;Parent=EMRE3EUKT4065451
EMRE3EUKS918388	SGI	CDS	396669	396698	0.45	-	0	Name=EMRE3EUKT4065451.3;ID=EMRE3EUKT4065451.3;Parent=EMRE3EUKT4065451
EMRE3EUKS918388	SGI	gene	397030	398416	1.0	+	.	Name=Creatinase/methionine aminopeptidase superfamily;ID=EMRE3EUKG4065452
EMRE3EUKS918388	SGI	mRNA	397030	398416	1.0	+	.	Name=Creatinase/methionine aminopeptidase superfamily;ID=EMRE3EUKT4065452;Parent=EMRE3EUKG4065452
EMRE3EUKS918388	SGI	exon	397030	397056	1.0	+	.	ID=EMRE3EUKT4065452.exon1;Parent=EMRE3EUKT4065452
EMRE3EUKS918388	SGI	exon	397144	397213	1.0	+	.	ID=EMRE3EUKT4065452.exon2;Parent=EMRE3EUKT4065452
EMRE3EUKS918388	SGI	exon	397305	397389	1.0	+	.	ID=EMRE3EUKT4065452.exon3;Parent=EMRE3EUKT4065452
EMRE3EUKS918388	SGI	exon	397459	398416	1.0	+	.	ID=EMRE3EUKT4065452.exon4;Parent=EMRE3EUKT4065452
EMRE3EUKS918388	SGI	CDS	397030	397056	1.0	+	0	Name=EMRE3EUKT4065452.1;ID=EMRE3EUKT4065452.1;Parent=EMRE3EUKT4065452
EMRE3EUKS918388	SGI	CDS	397144	397213	1.0	+	0	Name=EMRE3EUKT4065452.2;ID=EMRE3EUKT4065452.2;Parent=EMRE3EUKT4065452
EMRE3EUKS918388	SGI	CDS	397305	397389	1.0	+	2	Name=EMRE3EUKT4065452.3;ID=EMRE3EUKT4065452.3;Parent=EMRE3EUKT4065452
EMRE3EUKS918388	SGI	CDS	397459	398416	1.0	+	1	Name=EMRE3EUKT4065452.4;ID=EMRE3EUKT4065452.4;Parent=EMRE3EUKT4065452
EMRE3EUKS918388	SGI	gene	398530	399053	0.95	+	.	Name=ATP-dependent Clp protease adaptor protein ClpS;ID=EMRE3EUKG4065453
EMRE3EUKS918388	SGI	mRNA	398530	399053	0.95	+	.	Name=ATP-dependent Clp protease adaptor protein ClpS;ID=EMRE3EUKT4065453;Parent=EMRE3EUKG4065453
EMRE3EUKS918388	SGI	exon	398530	398565	0.95	+	.	ID=EMRE3EUKT4065453.exon1;Parent=EMRE3EUKT4065453
EMRE3EUKS918388	SGI	exon	398649	399053	1.0	+	.	ID=EMRE3EUKT4065453.exon2;Parent=EMRE3EUKT4065453
EMRE3EUKS918388	SGI	CDS	398530	398565	0.95	+	0	Name=EMRE3EUKT4065453.1;ID=EMRE3EUKT4065453.1;Parent=EMRE3EUKT4065453
EMRE3EUKS918388	SGI	CDS	398649	399053	1.0	+	0	Name=EMRE3EUKT4065453.2;ID=EMRE3EUKT4065453.2;Parent=EMRE3EUKT4065453
EMRE3EUKS918388	SGI	gene	399090	401800	1.0	-	.	Name=Metalloprotease MEP1;ID=EMRE3EUKG4065454
EMRE3EUKS918388	SGI	mRNA	399090	401800	1.0	-	.	Name=Metalloprotease MEP1;ID=EMRE3EUKT4065454;Parent=EMRE3EUKG4065454
EMRE3EUKS918388	SGI	exon	399090	399314	1.0	-	.	ID=EMRE3EUKT4065454.exon1;Parent=EMRE3EUKT4065454
EMRE3EUKS918388	SGI	exon	399386	401800	1.0	-	.	ID=EMRE3EUKT4065454.exon2;Parent=EMRE3EUKT4065454
EMRE3EUKS918388	SGI	CDS	399090	399314	1.0	-	0	Name=EMRE3EUKT4065454.1;ID=EMRE3EUKT4065454.1;Parent=EMRE3EUKT4065454
EMRE3EUKS918388	SGI	CDS	399386	401800	1.0	-	0	Name=EMRE3EUKT4065454.2;ID=EMRE3EUKT4065454.2;Parent=EMRE3EUKT4065454
EMRE3EUKS918388	SGI	gene	401976	406099	1.0	-	.	Name=Metal ion binding protein;ID=EMRE3EUKG4065455
EMRE3EUKS918388	SGI	mRNA	401976	406099	1.0	-	.	Name=Metal ion binding protein;ID=EMRE3EUKT4065455;Parent=EMRE3EUKG4065455
EMRE3EUKS918388	SGI	exon	401976	402665	1.0	-	.	ID=EMRE3EUKT4065455.exon1;Parent=EMRE3EUKT4065455
EMRE3EUKS918388	SGI	exon	402740	406099	1.0	-	.	ID=EMRE3EUKT4065455.exon2;Parent=EMRE3EUKT4065455
EMRE3EUKS918388	SGI	CDS	401976	402665	1.0	-	0	Name=EMRE3EUKT4065455.1;ID=EMRE3EUKT4065455.1;Parent=EMRE3EUKT4065455
EMRE3EUKS918388	SGI	CDS	402740	406099	1.0	-	0	Name=EMRE3EUKT4065455.2;ID=EMRE3EUKT4065455.2;Parent=EMRE3EUKT4065455
EMRE3EUKS918388	SGI	gene	406512	407122	1.0	+	.	Name=Conserved predicted protein;ID=EMRE3EUKG4065456
EMRE3EUKS918388	SGI	mRNA	406512	407122	1.0	+	.	Name=Predicted protein;ID=EMRE3EUKT4065456;Parent=EMRE3EUKG4065456
EMRE3EUKS918388	SGI	exon	406512	406562	1.0	+	.	ID=EMRE3EUKT4065456.exon1;Parent=EMRE3EUKT4065456
EMRE3EUKS918388	SGI	exon	406625	407122	1.0	+	.	ID=EMRE3EUKT4065456.exon2;Parent=EMRE3EUKT4065456
EMRE3EUKS918388	SGI	CDS	406512	406562	1.0	+	0	Name=EMRE3EUKT4065456.1;ID=EMRE3EUKT4065456.1;Parent=EMRE3EUKT4065456
EMRE3EUKS918388	SGI	CDS	406625	407122	1.0	+	0	Name=EMRE3EUKT4065456.2;ID=EMRE3EUKT4065456.2;Parent=EMRE3EUKT4065456
EMRE3EUKS918388	SGI	gene	407194	407672	0.98	-	.	Name=Protein PROTON GRADIENT REGULATION 5;ID=EMRE3EUKG4065457
EMRE3EUKS918388	SGI	mRNA	407194	407672	0.98	-	.	Name=Protein PROTON GRADIENT REGULATION 5;ID=EMRE3EUKT4065457;Parent=EMRE3EUKG4065457
EMRE3EUKS918388	SGI	exon	407194	407447	1.0	-	.	ID=EMRE3EUKT4065457.exon1;Parent=EMRE3EUKT4065457
EMRE3EUKS918388	SGI	exon	407594	407672	0.98	-	.	ID=EMRE3EUKT4065457.exon2;Parent=EMRE3EUKT4065457
EMRE3EUKS918388	SGI	CDS	407194	407447	1.0	-	2	Name=EMRE3EUKT4065457.1;ID=EMRE3EUKT4065457.1;Parent=EMRE3EUKT4065457
EMRE3EUKS918388	SGI	CDS	407594	407672	0.98	-	0	Name=EMRE3EUKT4065457.2;ID=EMRE3EUKT4065457.2;Parent=EMRE3EUKT4065457
EMRE3EUKS918388	SGI	gene	408059	408649	0.67	-	.	Name=Fanconi-associated nuclease 1;ID=EMRE3EUKG4065458
EMRE3EUKS918388	SGI	mRNA	408059	408649	0.67	-	.	Name=Fanconi-associated nuclease 1;ID=EMRE3EUKT4065458;Parent=EMRE3EUKG4065458
EMRE3EUKS918388	SGI	exon	408059	408649	0.67	-	.	ID=EMRE3EUKT4065458.exon1;Parent=EMRE3EUKT4065458
EMRE3EUKS918388	SGI	CDS	408059	408649	0.67	-	0	Name=EMRE3EUKT4065458.1;ID=EMRE3EUKT4065458.1;Parent=EMRE3EUKT4065458
EMRE3EUKS918388	SGI	gene	411834	412559	1.0	-	.	Name=Cytokinin riboside 5'-monophosphate phosphoribohydrolase LOGL6;ID=EMRE3EUKG4065459
EMRE3EUKS918388	SGI	mRNA	411834	412559	1.0	-	.	Name=Cytokinin riboside 5'-monophosphate phosphoribohydrolase LOGL6;ID=EMRE3EUKT4065459;Parent=EMRE3EUKG4065459
EMRE3EUKS918388	SGI	exon	411834	412220	1.0	-	.	ID=EMRE3EUKT4065459.exon1;Parent=EMRE3EUKT4065459
EMRE3EUKS918388	SGI	exon	412299	412559	1.0	-	.	ID=EMRE3EUKT4065459.exon2;Parent=EMRE3EUKT4065459
EMRE3EUKS918388	SGI	CDS	411834	412220	1.0	-	0	Name=EMRE3EUKT4065459.1;ID=EMRE3EUKT4065459.1;Parent=EMRE3EUKT4065459
EMRE3EUKS918388	SGI	CDS	412299	412559	1.0	-	0	Name=EMRE3EUKT4065459.2;ID=EMRE3EUKT4065459.2;Parent=EMRE3EUKT4065459
EMRE3EUKS918388	SGI	gene	413355	414608	0.99	+	.	Name=Conserved predicted protein;ID=EMRE3EUKG4065460
EMRE3EUKS918388	SGI	mRNA	413355	414608	0.99	+	.	Name=Predicted protein;ID=EMRE3EUKT4065460;Parent=EMRE3EUKG4065460
EMRE3EUKS918388	SGI	exon	413355	414608	0.99	+	.	ID=EMRE3EUKT4065460.exon1;Parent=EMRE3EUKT4065460
EMRE3EUKS918388	SGI	CDS	413355	414608	0.99	+	0	Name=EMRE3EUKT4065460.1;ID=EMRE3EUKT4065460.1;Parent=EMRE3EUKT4065460
EMRE3EUKS918388	SGI	gene	414661	416548	0.94	-	.	Name=Conserved predicted protein;ID=EMRE3EUKG4065461
EMRE3EUKS918388	SGI	mRNA	414661	416548	0.94	-	.	Name=Predicted protein;ID=EMRE3EUKT4065461;Parent=EMRE3EUKG4065461
EMRE3EUKS918388	SGI	exon	414661	416247	0.94	-	.	ID=EMRE3EUKT4065461.exon1;Parent=EMRE3EUKT4065461
EMRE3EUKS918388	SGI	exon	416324	416548	1.0	-	.	ID=EMRE3EUKT4065461.exon2;Parent=EMRE3EUKT4065461
EMRE3EUKS918388	SGI	CDS	414661	416247	0.94	-	0	Name=EMRE3EUKT4065461.1;ID=EMRE3EUKT4065461.1;Parent=EMRE3EUKT4065461
EMRE3EUKS918388	SGI	CDS	416324	416548	1.0	-	0	Name=EMRE3EUKT4065461.2;ID=EMRE3EUKT4065461.2;Parent=EMRE3EUKT4065461
EMRE3EUKS918388	SGI	gene	416772	418016	1.0	+	.	Name=Conserved predicted protein;ID=EMRE3EUKG4065462
EMRE3EUKS918388	SGI	mRNA	416772	418016	1.0	+	.	Name=Conserved predicted protein;ID=EMRE3EUKT4065462;Parent=EMRE3EUKG4065462
EMRE3EUKS918388	SGI	exon	416772	416879	1.0	+	.	ID=EMRE3EUKT4065462.exon1;Parent=EMRE3EUKT4065462
EMRE3EUKS918388	SGI	exon	416947	417044	1.0	+	.	ID=EMRE3EUKT4065462.exon2;Parent=EMRE3EUKT4065462
EMRE3EUKS918388	SGI	exon	417118	417165	1.0	+	.	ID=EMRE3EUKT4065462.exon3;Parent=EMRE3EUKT4065462
EMRE3EUKS918388	SGI	exon	417237	417540	1.0	+	.	ID=EMRE3EUKT4065462.exon4;Parent=EMRE3EUKT4065462
EMRE3EUKS918388	SGI	exon	417618	418016	1.0	+	.	ID=EMRE3EUKT4065462.exon5;Parent=EMRE3EUKT4065462
EMRE3EUKS918388	SGI	CDS	416772	416879	1.0	+	0	Name=EMRE3EUKT4065462.1;ID=EMRE3EUKT4065462.1;Parent=EMRE3EUKT4065462
EMRE3EUKS918388	SGI	CDS	416947	417044	1.0	+	0	Name=EMRE3EUKT4065462.2;ID=EMRE3EUKT4065462.2;Parent=EMRE3EUKT4065462
EMRE3EUKS918388	SGI	CDS	417118	417165	1.0	+	1	Name=EMRE3EUKT4065462.3;ID=EMRE3EUKT4065462.3;Parent=EMRE3EUKT4065462
EMRE3EUKS918388	SGI	CDS	417237	417540	1.0	+	1	Name=EMRE3EUKT4065462.4;ID=EMRE3EUKT4065462.4;Parent=EMRE3EUKT4065462
EMRE3EUKS918388	SGI	CDS	417618	418016	1.0	+	0	Name=EMRE3EUKT4065462.5;ID=EMRE3EUKT4065462.5;Parent=EMRE3EUKT4065462
EMRE3EUKS918388	SGI	gene	418199	421563	0.53	+	.	Name=Protein chloroplastic-like;ID=EMRE3EUKG4065463
EMRE3EUKS918388	SGI	mRNA	418199	421563	0.53	+	.	Name=Protein chloroplastic-like;ID=EMRE3EUKT4065463;Parent=EMRE3EUKG4065463
EMRE3EUKS918388	SGI	exon	418199	418396	0.59	+	.	ID=EMRE3EUKT4065463.exon1;Parent=EMRE3EUKT4065463
EMRE3EUKS918388	SGI	exon	418517	418661	0.9	+	.	ID=EMRE3EUKT4065463.exon2;Parent=EMRE3EUKT4065463
EMRE3EUKS918388	SGI	exon	418740	419673	1.0	+	.	ID=EMRE3EUKT4065463.exon3;Parent=EMRE3EUKT4065463
EMRE3EUKS918388	SGI	exon	419877	421563	1.0	+	.	ID=EMRE3EUKT4065463.exon4;Parent=EMRE3EUKT4065463
EMRE3EUKS918388	SGI	CDS	418199	418396	0.59	+	0	Name=EMRE3EUKT4065463.1;ID=EMRE3EUKT4065463.1;Parent=EMRE3EUKT4065463
EMRE3EUKS918388	SGI	CDS	418517	418661	0.9	+	0	Name=EMRE3EUKT4065463.2;ID=EMRE3EUKT4065463.2;Parent=EMRE3EUKT4065463
EMRE3EUKS918388	SGI	CDS	418740	419673	1.0	+	2	Name=EMRE3EUKT4065463.3;ID=EMRE3EUKT4065463.3;Parent=EMRE3EUKT4065463
EMRE3EUKS918388	SGI	CDS	419877	421563	1.0	+	1	Name=EMRE3EUKT4065463.4;ID=EMRE3EUKT4065463.4;Parent=EMRE3EUKT4065463
EMRE3EUKS918388	SGI	gene	421794	422807	0.41	-	.	Name=Conserved predicted protein;ID=EMRE3EUKG4065464
EMRE3EUKS918388	SGI	mRNA	421794	422807	0.41	-	.	Name=Conserved predicted protein;ID=EMRE3EUKT4065464;Parent=EMRE3EUKG4065464
EMRE3EUKS918388	SGI	exon	421794	422807	0.41	-	.	ID=EMRE3EUKT4065464.exon1;Parent=EMRE3EUKT4065464
EMRE3EUKS918388	SGI	CDS	421794	422807	0.41	-	0	Name=EMRE3EUKT4065464.1;ID=EMRE3EUKT4065464.1;Parent=EMRE3EUKT4065464
EMRE3EUKS918388	SGI	gene	423251	424032	1.0	+	.	Name=26S proteasome non-ATPase regulatory subunit 9;ID=EMRE3EUKG4065465
EMRE3EUKS918388	SGI	mRNA	423251	424032	1.0	+	.	Name=26S proteasome non-ATPase regulatory subunit 9;ID=EMRE3EUKT4065465;Parent=EMRE3EUKG4065465
EMRE3EUKS918388	SGI	exon	423251	423394	1.0	+	.	ID=EMRE3EUKT4065465.exon1;Parent=EMRE3EUKT4065465
EMRE3EUKS918388	SGI	exon	423459	423519	1.0	+	.	ID=EMRE3EUKT4065465.exon2;Parent=EMRE3EUKT4065465
EMRE3EUKS918388	SGI	exon	423590	424032	1.0	+	.	ID=EMRE3EUKT4065465.exon3;Parent=EMRE3EUKT4065465
EMRE3EUKS918388	SGI	CDS	423251	423394	1.0	+	0	Name=EMRE3EUKT4065465.1;ID=EMRE3EUKT4065465.1;Parent=EMRE3EUKT4065465
EMRE3EUKS918388	SGI	CDS	423459	423519	1.0	+	0	Name=EMRE3EUKT4065465.2;ID=EMRE3EUKT4065465.2;Parent=EMRE3EUKT4065465
EMRE3EUKS918388	SGI	CDS	423590	424032	1.0	+	2	Name=EMRE3EUKT4065465.3;ID=EMRE3EUKT4065465.3;Parent=EMRE3EUKT4065465
EMRE3EUKS918388	SGI	gene	424045	425144	1.0	-	.	Name=EF-hand;ID=EMRE3EUKG4065466
EMRE3EUKS918388	SGI	mRNA	424045	425144	1.0	-	.	Name=EF-hand;ID=EMRE3EUKT4065466;Parent=EMRE3EUKG4065466
EMRE3EUKS918388	SGI	exon	424045	424217	1.0	-	.	ID=EMRE3EUKT4065466.exon1;Parent=EMRE3EUKT4065466
EMRE3EUKS918388	SGI	exon	424292	425144	1.0	-	.	ID=EMRE3EUKT4065466.exon2;Parent=EMRE3EUKT4065466
EMRE3EUKS918388	SGI	CDS	424045	424217	1.0	-	2	Name=EMRE3EUKT4065466.1;ID=EMRE3EUKT4065466.1;Parent=EMRE3EUKT4065466
EMRE3EUKS918388	SGI	CDS	424292	425144	1.0	-	0	Name=EMRE3EUKT4065466.2;ID=EMRE3EUKT4065466.2;Parent=EMRE3EUKT4065466
EMRE3EUKS918388	SGI	gene	425341	426408	0.93	-	.	Name=Concanavalin A-like lectins/glucanases;ID=EMRE3EUKG4065467
EMRE3EUKS918388	SGI	mRNA	425341	426408	0.93	-	.	Name=Concanavalin A-like lectins/glucanases;ID=EMRE3EUKT4065467;Parent=EMRE3EUKG4065467
EMRE3EUKS918388	SGI	exon	425341	426229	0.93	-	.	ID=EMRE3EUKT4065467.exon1;Parent=EMRE3EUKT4065467
EMRE3EUKS918388	SGI	exon	426344	426408	0.93	-	.	ID=EMRE3EUKT4065467.exon2;Parent=EMRE3EUKT4065467
EMRE3EUKS918388	SGI	CDS	425341	426229	0.93	-	1	Name=EMRE3EUKT4065467.1;ID=EMRE3EUKT4065467.1;Parent=EMRE3EUKT4065467
EMRE3EUKS918388	SGI	CDS	426344	426408	0.93	-	0	Name=EMRE3EUKT4065467.2;ID=EMRE3EUKT4065467.2;Parent=EMRE3EUKT4065467
EMRE3EUKS918388	SGI	gene	426680	430639	1.0	-	.	Name=P-loop containing nucleoside triphosphate hydrolases;ID=EMRE3EUKG4065468
EMRE3EUKS918388	SGI	mRNA	426680	430639	1.0	-	.	Name=P-loop containing nucleoside triphosphate hydrolases;ID=EMRE3EUKT4065468;Parent=EMRE3EUKG4065468
EMRE3EUKS918388	SGI	exon	426680	429365	1.0	-	.	ID=EMRE3EUKT4065468.exon1;Parent=EMRE3EUKT4065468
EMRE3EUKS918388	SGI	exon	429459	430639	1.0	-	.	ID=EMRE3EUKT4065468.exon2;Parent=EMRE3EUKT4065468
EMRE3EUKS918388	SGI	CDS	426680	429365	1.0	-	1	Name=EMRE3EUKT4065468.1;ID=EMRE3EUKT4065468.1;Parent=EMRE3EUKT4065468
EMRE3EUKS918388	SGI	CDS	429459	430639	1.0	-	0	Name=EMRE3EUKT4065468.2;ID=EMRE3EUKT4065468.2;Parent=EMRE3EUKT4065468
EMRE3EUKS918388	SGI	gene	431296	431935	0.52	+	.	Name=Conserved predicted protein;ID=EMRE3EUKG4065469
EMRE3EUKS918388	SGI	mRNA	431296	431935	0.52	+	.	Name=Conserved predicted protein;ID=EMRE3EUKT4065469;Parent=EMRE3EUKG4065469
EMRE3EUKS918388	SGI	exon	431296	431449	0.87	+	.	ID=EMRE3EUKT4065469.exon1;Parent=EMRE3EUKT4065469
EMRE3EUKS918388	SGI	exon	431511	431935	0.59	+	.	ID=EMRE3EUKT4065469.exon2;Parent=EMRE3EUKT4065469
EMRE3EUKS918388	SGI	CDS	431296	431449	0.87	+	0	Name=EMRE3EUKT4065469.1;ID=EMRE3EUKT4065469.1;Parent=EMRE3EUKT4065469
EMRE3EUKS918388	SGI	CDS	431511	431935	0.59	+	2	Name=EMRE3EUKT4065469.2;ID=EMRE3EUKT4065469.2;Parent=EMRE3EUKT4065469
EMRE3EUKS918388	SGI	gene	432814	433962	0.85	-	.	Name=Succinyl-CoA ligase [ADP-forming] subunit beta;ID=EMRE3EUKG4065470
EMRE3EUKS918388	SGI	mRNA	432814	433962	0.85	-	.	Name=Succinyl-CoA ligase [ADP-forming] subunit beta;ID=EMRE3EUKT4065470;Parent=EMRE3EUKG4065470
EMRE3EUKS918388	SGI	exon	432814	432982	1.0	-	.	ID=EMRE3EUKT4065470.exon1;Parent=EMRE3EUKT4065470
EMRE3EUKS918388	SGI	exon	433194	433260	0.86	-	.	ID=EMRE3EUKT4065470.exon2;Parent=EMRE3EUKT4065470
EMRE3EUKS918388	SGI	exon	433791	433962	0.98	-	.	ID=EMRE3EUKT4065470.exon3;Parent=EMRE3EUKT4065470
EMRE3EUKS918388	SGI	CDS	432814	432982	1.0	-	1	Name=EMRE3EUKT4065470.1;ID=EMRE3EUKT4065470.1;Parent=EMRE3EUKT4065470
EMRE3EUKS918388	SGI	CDS	433194	433260	0.86	-	2	Name=EMRE3EUKT4065470.2;ID=EMRE3EUKT4065470.2;Parent=EMRE3EUKT4065470
EMRE3EUKS918388	SGI	CDS	433791	433962	0.98	-	0	Name=EMRE3EUKT4065470.3;ID=EMRE3EUKT4065470.3;Parent=EMRE3EUKT4065470
EMRE3EUKS918388	SGI	gene	434283	435611	1.0	-	.	Name=Thioredoxin-like;ID=EMRE3EUKG4065471
EMRE3EUKS918388	SGI	mRNA	434283	435611	1.0	-	.	Name=Thioredoxin-like;ID=EMRE3EUKT4065471;Parent=EMRE3EUKG4065471
EMRE3EUKS918388	SGI	exon	434283	435134	1.0	-	.	ID=EMRE3EUKT4065471.exon1;Parent=EMRE3EUKT4065471
EMRE3EUKS918388	SGI	exon	435200	435246	1.0	-	.	ID=EMRE3EUKT4065471.exon2;Parent=EMRE3EUKT4065471
EMRE3EUKS918388	SGI	exon	435317	435611	1.0	-	.	ID=EMRE3EUKT4065471.exon3;Parent=EMRE3EUKT4065471
EMRE3EUKS918388	SGI	CDS	434283	435134	1.0	-	0	Name=EMRE3EUKT4065471.1;ID=EMRE3EUKT4065471.1;Parent=EMRE3EUKT4065471
EMRE3EUKS918388	SGI	CDS	435200	435246	1.0	-	2	Name=EMRE3EUKT4065471.2;ID=EMRE3EUKT4065471.2;Parent=EMRE3EUKT4065471
EMRE3EUKS918388	SGI	CDS	435317	435611	1.0	-	0	Name=EMRE3EUKT4065471.3;ID=EMRE3EUKT4065471.3;Parent=EMRE3EUKT4065471
EMRE3EUKS918388	SGI	gene	436092	437189	0.5	-	.	Name=Transporter, small conductance mechanosensitive ion channel MscS family protein;ID=EMRE3EUKG4065472
EMRE3EUKS918388	SGI	mRNA	436092	437189	0.5	-	.	Name=Transporter, small conductance mechanosensitive ion channel MscS family protein;ID=EMRE3EUKT4065472;Parent=EMRE3EUKG4065472
EMRE3EUKS918388	SGI	exon	436092	437189	0.5	-	.	ID=EMRE3EUKT4065472.exon1;Parent=EMRE3EUKT4065472
EMRE3EUKS918388	SGI	CDS	436092	437189	0.5	-	0	Name=EMRE3EUKT4065472.1;ID=EMRE3EUKT4065472.1;Parent=EMRE3EUKT4065472
EMRE3EUKS918388	SGI	gene	437537	438143	0.52	+	.	Name=Conserved predicted protein;ID=EMRE3EUKG4065473
EMRE3EUKS918388	SGI	mRNA	437537	438143	0.52	+	.	Name=Predicted protein;ID=EMRE3EUKT4065473;Parent=EMRE3EUKG4065473
EMRE3EUKS918388	SGI	exon	437537	437653	0.96	+	.	ID=EMRE3EUKT4065473.exon1;Parent=EMRE3EUKT4065473
EMRE3EUKS918388	SGI	exon	437727	437811	0.97	+	.	ID=EMRE3EUKT4065473.exon2;Parent=EMRE3EUKT4065473
EMRE3EUKS918388	SGI	exon	437959	438143	0.53	+	.	ID=EMRE3EUKT4065473.exon3;Parent=EMRE3EUKT4065473
EMRE3EUKS918388	SGI	CDS	437537	437653	0.96	+	0	Name=EMRE3EUKT4065473.1;ID=EMRE3EUKT4065473.1;Parent=EMRE3EUKT4065473
EMRE3EUKS918388	SGI	CDS	437727	437811	0.97	+	0	Name=EMRE3EUKT4065473.2;ID=EMRE3EUKT4065473.2;Parent=EMRE3EUKT4065473
EMRE3EUKS918388	SGI	CDS	437959	438143	0.53	+	2	Name=EMRE3EUKT4065473.3;ID=EMRE3EUKT4065473.3;Parent=EMRE3EUKT4065473
EMRE3EUKS918388	SGI	gene	438246	439730	1.0	+	.	Name=Fe-only Hydrogenase (Larger Subunit)| Chain L| domain 3;ID=EMRE3EUKG4065474
EMRE3EUKS918388	SGI	mRNA	438246	439730	1.0	+	.	Name=Fe-only Hydrogenase (Larger Subunit)| Chain L| domain 3;ID=EMRE3EUKT4065474;Parent=EMRE3EUKG4065474
EMRE3EUKS918388	SGI	exon	438246	438371	1.0	+	.	ID=EMRE3EUKT4065474.exon1;Parent=EMRE3EUKT4065474
EMRE3EUKS918388	SGI	exon	438447	439730	1.0	+	.	ID=EMRE3EUKT4065474.exon2;Parent=EMRE3EUKT4065474
EMRE3EUKS918388	SGI	CDS	438246	438371	1.0	+	0	Name=EMRE3EUKT4065474.1;ID=EMRE3EUKT4065474.1;Parent=EMRE3EUKT4065474
EMRE3EUKS918388	SGI	CDS	438447	439730	1.0	+	0	Name=EMRE3EUKT4065474.2;ID=EMRE3EUKT4065474.2;Parent=EMRE3EUKT4065474
EMRE3EUKS918388	SGI	gene	439854	441623	1.0	+	.	Name=FAD/NAD(P)-binding domain;ID=EMRE3EUKG4065475
EMRE3EUKS918388	SGI	mRNA	439854	441623	1.0	+	.	Name=FAD/NAD(P)-binding domain;ID=EMRE3EUKT4065475;Parent=EMRE3EUKG4065475
EMRE3EUKS918388	SGI	exon	439854	441623	1.0	+	.	ID=EMRE3EUKT4065475.exon1;Parent=EMRE3EUKT4065475
EMRE3EUKS918388	SGI	CDS	439854	441623	1.0	+	0	Name=EMRE3EUKT4065475.1;ID=EMRE3EUKT4065475.1;Parent=EMRE3EUKT4065475
EMRE3EUKS918388	SGI	gene	441785	443303	0.94	-	.	Name=Ribonucleases P/MRP protein subunit POP1 containing protein;ID=EMRE3EUKG4065476
EMRE3EUKS918388	SGI	mRNA	441785	443303	0.94	-	.	Name=Ribonucleases P/MRP protein subunit POP1 containing protein;ID=EMRE3EUKT4065476;Parent=EMRE3EUKG4065476
EMRE3EUKS918388	SGI	exon	441785	442398	1.0	-	.	ID=EMRE3EUKT4065476.exon1;Parent=EMRE3EUKT4065476
EMRE3EUKS918388	SGI	exon	442465	443162	0.99	-	.	ID=EMRE3EUKT4065476.exon2;Parent=EMRE3EUKT4065476
EMRE3EUKS918388	SGI	exon	443227	443303	0.94	-	.	ID=EMRE3EUKT4065476.exon3;Parent=EMRE3EUKT4065476
EMRE3EUKS918388	SGI	CDS	441785	442398	1.0	-	2	Name=EMRE3EUKT4065476.1;ID=EMRE3EUKT4065476.1;Parent=EMRE3EUKT4065476
EMRE3EUKS918388	SGI	CDS	442465	443162	0.99	-	1	Name=EMRE3EUKT4065476.2;ID=EMRE3EUKT4065476.2;Parent=EMRE3EUKT4065476
EMRE3EUKS918388	SGI	CDS	443227	443303	0.94	-	0	Name=EMRE3EUKT4065476.3;ID=EMRE3EUKT4065476.3;Parent=EMRE3EUKT4065476
EMRE3EUKS918388	SGI	gene	444793	445862	0.63	+	.	Name=Conserved predicted protein;ID=EMRE3EUKG4065477
EMRE3EUKS918388	SGI	mRNA	444793	445862	0.63	+	.	Name=Conserved predicted protein;ID=EMRE3EUKT4065477;Parent=EMRE3EUKG4065477
EMRE3EUKS918388	SGI	exon	444793	444918	0.72	+	.	ID=EMRE3EUKT4065477.exon1;Parent=EMRE3EUKT4065477
EMRE3EUKS918388	SGI	exon	444996	445352	0.98	+	.	ID=EMRE3EUKT4065477.exon2;Parent=EMRE3EUKT4065477
EMRE3EUKS918388	SGI	exon	445635	445737	0.93	+	.	ID=EMRE3EUKT4065477.exon3;Parent=EMRE3EUKT4065477
EMRE3EUKS918388	SGI	exon	445819	445862	0.89	+	.	ID=EMRE3EUKT4065477.exon4;Parent=EMRE3EUKT4065477
EMRE3EUKS918388	SGI	CDS	444793	444918	0.72	+	0	Name=EMRE3EUKT4065477.1;ID=EMRE3EUKT4065477.1;Parent=EMRE3EUKT4065477
EMRE3EUKS918388	SGI	CDS	444996	445352	0.98	+	0	Name=EMRE3EUKT4065477.2;ID=EMRE3EUKT4065477.2;Parent=EMRE3EUKT4065477
EMRE3EUKS918388	SGI	CDS	445635	445737	0.93	+	0	Name=EMRE3EUKT4065477.3;ID=EMRE3EUKT4065477.3;Parent=EMRE3EUKT4065477
EMRE3EUKS918388	SGI	CDS	445819	445862	0.89	+	2	Name=EMRE3EUKT4065477.4;ID=EMRE3EUKT4065477.4;Parent=EMRE3EUKT4065477
EMRE3EUKS918388	SGI	gene	446601	448333	0.36	+	.	Name=P-loop containing nucleoside triphosphate hydrolases;ID=EMRE3EUKG4065478
EMRE3EUKS918388	SGI	mRNA	446601	448333	0.36	+	.	Name=P-loop containing nucleoside triphosphate hydrolases;ID=EMRE3EUKT4065478;Parent=EMRE3EUKG4065478
EMRE3EUKS918388	SGI	exon	446601	446667	0.82	+	.	ID=EMRE3EUKT4065478.exon1;Parent=EMRE3EUKT4065478
EMRE3EUKS918388	SGI	exon	446774	446860	0.81	+	.	ID=EMRE3EUKT4065478.exon2;Parent=EMRE3EUKT4065478
EMRE3EUKS918388	SGI	exon	446930	447126	0.95	+	.	ID=EMRE3EUKT4065478.exon3;Parent=EMRE3EUKT4065478
EMRE3EUKS918388	SGI	exon	447355	447500	1.0	+	.	ID=EMRE3EUKT4065478.exon4;Parent=EMRE3EUKT4065478
EMRE3EUKS918388	SGI	exon	447569	447747	1.0	+	.	ID=EMRE3EUKT4065478.exon5;Parent=EMRE3EUKT4065478
EMRE3EUKS918388	SGI	exon	447809	447891	1.0	+	.	ID=EMRE3EUKT4065478.exon6;Parent=EMRE3EUKT4065478
EMRE3EUKS918388	SGI	exon	447958	448062	1.0	+	.	ID=EMRE3EUKT4065478.exon7;Parent=EMRE3EUKT4065478
EMRE3EUKS918388	SGI	exon	448128	448247	1.0	+	.	ID=EMRE3EUKT4065478.exon8;Parent=EMRE3EUKT4065478
EMRE3EUKS918388	SGI	exon	448325	448333	0.63	+	.	ID=EMRE3EUKT4065478.exon9;Parent=EMRE3EUKT4065478
EMRE3EUKS918388	SGI	CDS	446601	446667	0.82	+	0	Name=EMRE3EUKT4065478.1;ID=EMRE3EUKT4065478.1;Parent=EMRE3EUKT4065478
EMRE3EUKS918388	SGI	CDS	446774	446860	0.81	+	2	Name=EMRE3EUKT4065478.2;ID=EMRE3EUKT4065478.2;Parent=EMRE3EUKT4065478
EMRE3EUKS918388	SGI	CDS	446930	447126	0.95	+	2	Name=EMRE3EUKT4065478.3;ID=EMRE3EUKT4065478.3;Parent=EMRE3EUKT4065478
EMRE3EUKS918388	SGI	CDS	447355	447500	1.0	+	0	Name=EMRE3EUKT4065478.4;ID=EMRE3EUKT4065478.4;Parent=EMRE3EUKT4065478
EMRE3EUKS918388	SGI	CDS	447569	447747	1.0	+	1	Name=EMRE3EUKT4065478.5;ID=EMRE3EUKT4065478.5;Parent=EMRE3EUKT4065478
EMRE3EUKS918388	SGI	CDS	447809	447891	1.0	+	2	Name=EMRE3EUKT4065478.6;ID=EMRE3EUKT4065478.6;Parent=EMRE3EUKT4065478
EMRE3EUKS918388	SGI	CDS	447958	448062	1.0	+	0	Name=EMRE3EUKT4065478.7;ID=EMRE3EUKT4065478.7;Parent=EMRE3EUKT4065478
EMRE3EUKS918388	SGI	CDS	448128	448247	1.0	+	0	Name=EMRE3EUKT4065478.8;ID=EMRE3EUKT4065478.8;Parent=EMRE3EUKT4065478
EMRE3EUKS918388	SGI	CDS	448325	448333	0.63	+	0	Name=EMRE3EUKT4065478.9;ID=EMRE3EUKT4065478.9;Parent=EMRE3EUKT4065478
EMRE3EUKS918388	SGI	gene	448344	450756	1.0	-	.	Name=Conserved predicted protein;ID=EMRE3EUKG4065479
EMRE3EUKS918388	SGI	mRNA	448344	450756	1.0	-	.	Name=Conserved predicted protein;ID=EMRE3EUKT4065479;Parent=EMRE3EUKG4065479
EMRE3EUKS918388	SGI	exon	448344	448428	1.0	-	.	ID=EMRE3EUKT4065479.exon1;Parent=EMRE3EUKT4065479
EMRE3EUKS918388	SGI	exon	448502	448617	1.0	-	.	ID=EMRE3EUKT4065479.exon2;Parent=EMRE3EUKT4065479
EMRE3EUKS918388	SGI	exon	448690	448995	1.0	-	.	ID=EMRE3EUKT4065479.exon3;Parent=EMRE3EUKT4065479
EMRE3EUKS918388	SGI	exon	449084	449202	1.0	-	.	ID=EMRE3EUKT4065479.exon4;Parent=EMRE3EUKT4065479
EMRE3EUKS918388	SGI	exon	449338	449464	1.0	-	.	ID=EMRE3EUKT4065479.exon5;Parent=EMRE3EUKT4065479
EMRE3EUKS918388	SGI	exon	449531	449658	1.0	-	.	ID=EMRE3EUKT4065479.exon6;Parent=EMRE3EUKT4065479
EMRE3EUKS918388	SGI	exon	449730	449922	1.0	-	.	ID=EMRE3EUKT4065479.exon7;Parent=EMRE3EUKT4065479
EMRE3EUKS918388	SGI	exon	449981	450086	1.0	-	.	ID=EMRE3EUKT4065479.exon8;Parent=EMRE3EUKT4065479
EMRE3EUKS918388	SGI	exon	450158	450282	1.0	-	.	ID=EMRE3EUKT4065479.exon9;Parent=EMRE3EUKT4065479
EMRE3EUKS918388	SGI	exon	450353	450479	1.0	-	.	ID=EMRE3EUKT4065479.exon10;Parent=EMRE3EUKT4065479
EMRE3EUKS918388	SGI	exon	450555	450595	1.0	-	.	ID=EMRE3EUKT4065479.exon11;Parent=EMRE3EUKT4065479
EMRE3EUKS918388	SGI	exon	450658	450756	1.0	-	.	ID=EMRE3EUKT4065479.exon12;Parent=EMRE3EUKT4065479
EMRE3EUKS918388	SGI	CDS	448344	448428	1.0	-	1	Name=EMRE3EUKT4065479.1;ID=EMRE3EUKT4065479.1;Parent=EMRE3EUKT4065479
EMRE3EUKS918388	SGI	CDS	448502	448617	1.0	-	0	Name=EMRE3EUKT4065479.2;ID=EMRE3EUKT4065479.2;Parent=EMRE3EUKT4065479
EMRE3EUKS918388	SGI	CDS	448690	448995	1.0	-	0	Name=EMRE3EUKT4065479.3;ID=EMRE3EUKT4065479.3;Parent=EMRE3EUKT4065479
EMRE3EUKS918388	SGI	CDS	449084	449202	1.0	-	2	Name=EMRE3EUKT4065479.4;ID=EMRE3EUKT4065479.4;Parent=EMRE3EUKT4065479
EMRE3EUKS918388	SGI	CDS	449338	449464	1.0	-	0	Name=EMRE3EUKT4065479.5;ID=EMRE3EUKT4065479.5;Parent=EMRE3EUKT4065479
EMRE3EUKS918388	SGI	CDS	449531	449658	1.0	-	2	Name=EMRE3EUKT4065479.6;ID=EMRE3EUKT4065479.6;Parent=EMRE3EUKT4065479
EMRE3EUKS918388	SGI	CDS	449730	449922	1.0	-	0	Name=EMRE3EUKT4065479.7;ID=EMRE3EUKT4065479.7;Parent=EMRE3EUKT4065479
EMRE3EUKS918388	SGI	CDS	449981	450086	1.0	-	1	Name=EMRE3EUKT4065479.8;ID=EMRE3EUKT4065479.8;Parent=EMRE3EUKT4065479
EMRE3EUKS918388	SGI	CDS	450158	450282	1.0	-	0	Name=EMRE3EUKT4065479.9;ID=EMRE3EUKT4065479.9;Parent=EMRE3EUKT4065479
EMRE3EUKS918388	SGI	CDS	450353	450479	1.0	-	1	Name=EMRE3EUKT4065479.10;ID=EMRE3EUKT4065479.10;Parent=EMRE3EUKT4065479
EMRE3EUKS918388	SGI	CDS	450555	450595	1.0	-	0	Name=EMRE3EUKT4065479.11;ID=EMRE3EUKT4065479.11;Parent=EMRE3EUKT4065479
EMRE3EUKS918388	SGI	CDS	450658	450756	1.0	-	0	Name=EMRE3EUKT4065479.12;ID=EMRE3EUKT4065479.12;Parent=EMRE3EUKT4065479
EMRE3EUKS918388	SGI	gene	451141	452126	0.41	+	.	Name=Membrane-associated protein VIPP1;ID=EMRE3EUKG4065480
EMRE3EUKS918388	SGI	mRNA	451141	452126	0.41	+	.	Name=Membrane-associated protein VIPP1;ID=EMRE3EUKT4065480;Parent=EMRE3EUKG4065480
EMRE3EUKS918388	SGI	exon	451141	451279	0.41	+	.	ID=EMRE3EUKT4065480.exon1;Parent=EMRE3EUKT4065480
EMRE3EUKS918388	SGI	exon	451352	451500	1.0	+	.	ID=EMRE3EUKT4065480.exon2;Parent=EMRE3EUKT4065480
EMRE3EUKS918388	SGI	exon	451578	452126	1.0	+	.	ID=EMRE3EUKT4065480.exon3;Parent=EMRE3EUKT4065480
EMRE3EUKS918388	SGI	CDS	451141	451279	0.41	+	0	Name=EMRE3EUKT4065480.1;ID=EMRE3EUKT4065480.1;Parent=EMRE3EUKT4065480
EMRE3EUKS918388	SGI	CDS	451352	451500	1.0	+	2	Name=EMRE3EUKT4065480.2;ID=EMRE3EUKT4065480.2;Parent=EMRE3EUKT4065480
EMRE3EUKS918388	SGI	CDS	451578	452126	1.0	+	0	Name=EMRE3EUKT4065480.3;ID=EMRE3EUKT4065480.3;Parent=EMRE3EUKT4065480
EMRE3EUKS918388	SGI	gene	452167	453016	1.0	-	.	Name=ATP-dependent Clp protease proteolytic subunit;ID=EMRE3EUKG4065481
EMRE3EUKS918388	SGI	mRNA	452167	453016	1.0	-	.	Name=ATP-dependent Clp protease proteolytic subunit;ID=EMRE3EUKT4065481;Parent=EMRE3EUKG4065481
EMRE3EUKS918388	SGI	exon	452167	452770	1.0	-	.	ID=EMRE3EUKT4065481.exon1;Parent=EMRE3EUKT4065481
EMRE3EUKS918388	SGI	exon	452859	453016	1.0	-	.	ID=EMRE3EUKT4065481.exon2;Parent=EMRE3EUKT4065481
EMRE3EUKS918388	SGI	CDS	452167	452770	1.0	-	1	Name=EMRE3EUKT4065481.1;ID=EMRE3EUKT4065481.1;Parent=EMRE3EUKT4065481
EMRE3EUKS918388	SGI	CDS	452859	453016	1.0	-	0	Name=EMRE3EUKT4065481.2;ID=EMRE3EUKT4065481.2;Parent=EMRE3EUKT4065481
EMRE3EUKS918388	SGI	gene	453238	453926	0.72	+	.	Name=50S ribosomal protein L22, chloroplast;ID=EMRE3EUKG4065482
EMRE3EUKS918388	SGI	mRNA	453238	453926	0.72	+	.	Name=50S ribosomal protein L22, chloroplast;ID=EMRE3EUKT4065482;Parent=EMRE3EUKG4065482
EMRE3EUKS918388	SGI	exon	453238	453345	0.72	+	.	ID=EMRE3EUKT4065482.exon1;Parent=EMRE3EUKT4065482
EMRE3EUKS918388	SGI	exon	453507	453926	1.0	+	.	ID=EMRE3EUKT4065482.exon2;Parent=EMRE3EUKT4065482
EMRE3EUKS918388	SGI	CDS	453238	453345	0.72	+	0	Name=EMRE3EUKT4065482.1;ID=EMRE3EUKT4065482.1;Parent=EMRE3EUKT4065482
EMRE3EUKS918388	SGI	CDS	453507	453926	1.0	+	0	Name=EMRE3EUKT4065482.2;ID=EMRE3EUKT4065482.2;Parent=EMRE3EUKT4065482
EMRE3EUKS918388	SGI	gene	453937	457085	1.0	-	.	Name=P-loop containing nucleoside triphosphate hydrolases;ID=EMRE3EUKG4065483
EMRE3EUKS918388	SGI	mRNA	453937	457085	1.0	-	.	Name=P-loop containing nucleoside triphosphate hydrolases;ID=EMRE3EUKT4065483;Parent=EMRE3EUKG4065483
EMRE3EUKS918388	SGI	exon	453937	455411	1.0	-	.	ID=EMRE3EUKT4065483.exon1;Parent=EMRE3EUKT4065483
EMRE3EUKS918388	SGI	exon	455489	457085	1.0	-	.	ID=EMRE3EUKT4065483.exon2;Parent=EMRE3EUKT4065483
EMRE3EUKS918388	SGI	CDS	453937	455411	1.0	-	2	Name=EMRE3EUKT4065483.1;ID=EMRE3EUKT4065483.1;Parent=EMRE3EUKT4065483
EMRE3EUKS918388	SGI	CDS	455489	457085	1.0	-	0	Name=EMRE3EUKT4065483.2;ID=EMRE3EUKT4065483.2;Parent=EMRE3EUKT4065483
EMRE3EUKS918388	SGI	gene	457710	459209	0.23	+	.	Name=Cytosol aminopeptidase family, catalytic domain;ID=EMRE3EUKG4065484
EMRE3EUKS918388	SGI	mRNA	457710	459209	0.23	+	.	Name=Cytosol aminopeptidase family, catalytic domain;ID=EMRE3EUKT4065484;Parent=EMRE3EUKG4065484
EMRE3EUKS918388	SGI	exon	457710	458238	0.33	+	.	ID=EMRE3EUKT4065484.exon1;Parent=EMRE3EUKT4065484
EMRE3EUKS918388	SGI	exon	458301	458417	0.64	+	.	ID=EMRE3EUKT4065484.exon2;Parent=EMRE3EUKT4065484
EMRE3EUKS918388	SGI	exon	458530	459209	0.96	+	.	ID=EMRE3EUKT4065484.exon3;Parent=EMRE3EUKT4065484
EMRE3EUKS918388	SGI	CDS	457710	458238	0.33	+	0	Name=EMRE3EUKT4065484.1;ID=EMRE3EUKT4065484.1;Parent=EMRE3EUKT4065484
EMRE3EUKS918388	SGI	CDS	458301	458417	0.64	+	2	Name=EMRE3EUKT4065484.2;ID=EMRE3EUKT4065484.2;Parent=EMRE3EUKT4065484
EMRE3EUKS918388	SGI	CDS	458530	459209	0.96	+	2	Name=EMRE3EUKT4065484.3;ID=EMRE3EUKT4065484.3;Parent=EMRE3EUKT4065484
EMRE3EUKS918388	SGI	gene	459261	460081	1.0	+	.	Name=Conserved predicted protein;ID=EMRE3EUKG4065485
EMRE3EUKS918388	SGI	mRNA	459261	460081	1.0	+	.	Name=Conserved predicted protein;ID=EMRE3EUKT4065485;Parent=EMRE3EUKG4065485
EMRE3EUKS918388	SGI	exon	459261	459506	1.0	+	.	ID=EMRE3EUKT4065485.exon1;Parent=EMRE3EUKT4065485
EMRE3EUKS918388	SGI	exon	459677	460081	1.0	+	.	ID=EMRE3EUKT4065485.exon2;Parent=EMRE3EUKT4065485
EMRE3EUKS918388	SGI	CDS	459261	459506	1.0	+	0	Name=EMRE3EUKT4065485.1;ID=EMRE3EUKT4065485.1;Parent=EMRE3EUKT4065485
EMRE3EUKS918388	SGI	CDS	459677	460081	1.0	+	0	Name=EMRE3EUKT4065485.2;ID=EMRE3EUKT4065485.2;Parent=EMRE3EUKT4065485
EMRE3EUKS918388	SGI	gene	460602	462836	0.99	+	.	Name=Fibronectin type III domain;ID=EMRE3EUKG4065486
EMRE3EUKS918388	SGI	mRNA	460602	462836	0.99	+	.	Name=Fibronectin type III domain;ID=EMRE3EUKT4065486;Parent=EMRE3EUKG4065486
EMRE3EUKS918388	SGI	exon	460602	460749	0.99	+	.	ID=EMRE3EUKT4065486.exon1;Parent=EMRE3EUKT4065486
EMRE3EUKS918388	SGI	exon	460819	461263	1.0	+	.	ID=EMRE3EUKT4065486.exon2;Parent=EMRE3EUKT4065486
EMRE3EUKS918388	SGI	exon	461341	461652	1.0	+	.	ID=EMRE3EUKT4065486.exon3;Parent=EMRE3EUKT4065486
EMRE3EUKS918388	SGI	exon	461729	462836	1.0	+	.	ID=EMRE3EUKT4065486.exon4;Parent=EMRE3EUKT4065486
EMRE3EUKS918388	SGI	CDS	460602	460749	0.99	+	0	Name=EMRE3EUKT4065486.1;ID=EMRE3EUKT4065486.1;Parent=EMRE3EUKT4065486
EMRE3EUKS918388	SGI	CDS	460819	461263	1.0	+	2	Name=EMRE3EUKT4065486.2;ID=EMRE3EUKT4065486.2;Parent=EMRE3EUKT4065486
EMRE3EUKS918388	SGI	CDS	461341	461652	1.0	+	1	Name=EMRE3EUKT4065486.3;ID=EMRE3EUKT4065486.3;Parent=EMRE3EUKT4065486
EMRE3EUKS918388	SGI	CDS	461729	462836	1.0	+	1	Name=EMRE3EUKT4065486.4;ID=EMRE3EUKT4065486.4;Parent=EMRE3EUKT4065486
EMRE3EUKS918388	SGI	gene	463440	464865	1.0	+	.	Name=Equilibrative nucleoside transporter family;ID=EMRE3EUKG4065487
EMRE3EUKS918388	SGI	mRNA	463440	464865	1.0	+	.	Name=Equilibrative nucleoside transporter family;ID=EMRE3EUKT4065487;Parent=EMRE3EUKG4065487
EMRE3EUKS918388	SGI	exon	463440	463547	1.0	+	.	ID=EMRE3EUKT4065487.exon1;Parent=EMRE3EUKT4065487
EMRE3EUKS918388	SGI	exon	463631	463786	1.0	+	.	ID=EMRE3EUKT4065487.exon2;Parent=EMRE3EUKT4065487
EMRE3EUKS918388	SGI	exon	463879	464865	1.0	+	.	ID=EMRE3EUKT4065487.exon3;Parent=EMRE3EUKT4065487
EMRE3EUKS918388	SGI	CDS	463440	463547	1.0	+	0	Name=EMRE3EUKT4065487.1;ID=EMRE3EUKT4065487.1;Parent=EMRE3EUKT4065487
EMRE3EUKS918388	SGI	CDS	463631	463786	1.0	+	0	Name=EMRE3EUKT4065487.2;ID=EMRE3EUKT4065487.2;Parent=EMRE3EUKT4065487
EMRE3EUKS918388	SGI	CDS	463879	464865	1.0	+	0	Name=EMRE3EUKT4065487.3;ID=EMRE3EUKT4065487.3;Parent=EMRE3EUKT4065487
EMRE3EUKS918388	SGI	gene	465184	466117	1.0	+	.	Name=Adenine nucleotide alpha hydrolases-like;ID=EMRE3EUKG4065488
EMRE3EUKS918388	SGI	mRNA	465184	466117	1.0	+	.	Name=Adenine nucleotide alpha hydrolases-like;ID=EMRE3EUKT4065488;Parent=EMRE3EUKG4065488
EMRE3EUKS918388	SGI	exon	465184	465323	1.0	+	.	ID=EMRE3EUKT4065488.exon1;Parent=EMRE3EUKT4065488
EMRE3EUKS918388	SGI	exon	465400	466117	1.0	+	.	ID=EMRE3EUKT4065488.exon2;Parent=EMRE3EUKT4065488
EMRE3EUKS918388	SGI	CDS	465184	465323	1.0	+	0	Name=EMRE3EUKT4065488.1;ID=EMRE3EUKT4065488.1;Parent=EMRE3EUKT4065488
EMRE3EUKS918388	SGI	CDS	465400	466117	1.0	+	1	Name=EMRE3EUKT4065488.2;ID=EMRE3EUKT4065488.2;Parent=EMRE3EUKT4065488
EMRE3EUKS918388	SGI	gene	467104	468597	0.4	+	.	Name=Homeobox protein HAT3.1;ID=EMRE3EUKG4065489
EMRE3EUKS918388	SGI	mRNA	467104	468597	0.4	+	.	Name=Homeobox protein HAT3.1;ID=EMRE3EUKT4065489;Parent=EMRE3EUKG4065489
EMRE3EUKS918388	SGI	exon	467104	467326	0.4	+	.	ID=EMRE3EUKT4065489.exon1;Parent=EMRE3EUKT4065489
EMRE3EUKS918388	SGI	exon	467400	468156	0.98	+	.	ID=EMRE3EUKT4065489.exon2;Parent=EMRE3EUKT4065489
EMRE3EUKS918388	SGI	exon	468234	468597	1.0	+	.	ID=EMRE3EUKT4065489.exon3;Parent=EMRE3EUKT4065489
EMRE3EUKS918388	SGI	CDS	467104	467326	0.4	+	0	Name=EMRE3EUKT4065489.1;ID=EMRE3EUKT4065489.1;Parent=EMRE3EUKT4065489
EMRE3EUKS918388	SGI	CDS	467400	468156	0.98	+	2	Name=EMRE3EUKT4065489.2;ID=EMRE3EUKT4065489.2;Parent=EMRE3EUKT4065489
EMRE3EUKS918388	SGI	CDS	468234	468597	1.0	+	1	Name=EMRE3EUKT4065489.3;ID=EMRE3EUKT4065489.3;Parent=EMRE3EUKT4065489
EMRE3EUKS918388	SGI	gene	468901	469616	1.0	+	.	Name=Bet v1-like;ID=EMRE3EUKG4065490
EMRE3EUKS918388	SGI	mRNA	468901	469616	1.0	+	.	Name=Bet v1-like;ID=EMRE3EUKT4065490;Parent=EMRE3EUKG4065490
EMRE3EUKS918388	SGI	exon	468901	469077	1.0	+	.	ID=EMRE3EUKT4065490.exon1;Parent=EMRE3EUKT4065490
EMRE3EUKS918388	SGI	exon	469143	469616	1.0	+	.	ID=EMRE3EUKT4065490.exon2;Parent=EMRE3EUKT4065490
EMRE3EUKS918388	SGI	CDS	468901	469077	1.0	+	0	Name=EMRE3EUKT4065490.1;ID=EMRE3EUKT4065490.1;Parent=EMRE3EUKT4065490
EMRE3EUKS918388	SGI	CDS	469143	469616	1.0	+	0	Name=EMRE3EUKT4065490.2;ID=EMRE3EUKT4065490.2;Parent=EMRE3EUKT4065490
EMRE3EUKS918388	SGI	gene	469749	471194	1.0	-	.	Name=Zinc finger, C3HC4 type (RING finger);ID=EMRE3EUKG4065491
EMRE3EUKS918388	SGI	mRNA	469749	471194	1.0	-	.	Name=Zinc finger, C3HC4 type (RING finger);ID=EMRE3EUKT4065491;Parent=EMRE3EUKG4065491
EMRE3EUKS918388	SGI	exon	469749	471194	1.0	-	.	ID=EMRE3EUKT4065491.exon1;Parent=EMRE3EUKT4065491
EMRE3EUKS918388	SGI	CDS	469749	471194	1.0	-	0	Name=EMRE3EUKT4065491.1;ID=EMRE3EUKT4065491.1;Parent=EMRE3EUKT4065491
EMRE3EUKS918388	SGI	gene	471974	473812	0.83	+	.	Name=Conserved predicted protein;ID=EMRE3EUKG4065492
EMRE3EUKS918388	SGI	mRNA	471974	473812	0.83	+	.	Name=Conserved predicted protein;ID=EMRE3EUKT4065492;Parent=EMRE3EUKG4065492
EMRE3EUKS918388	SGI	exon	471974	471989	1.0	+	.	ID=EMRE3EUKT4065492.exon1;Parent=EMRE3EUKT4065492
EMRE3EUKS918388	SGI	exon	472338	472445	1.0	+	.	ID=EMRE3EUKT4065492.exon2;Parent=EMRE3EUKT4065492
EMRE3EUKS918388	SGI	exon	472530	473812	0.83	+	.	ID=EMRE3EUKT4065492.exon3;Parent=EMRE3EUKT4065492
EMRE3EUKS918388	SGI	CDS	471974	471989	1.0	+	0	Name=EMRE3EUKT4065492.1;ID=EMRE3EUKT4065492.1;Parent=EMRE3EUKT4065492
EMRE3EUKS918388	SGI	CDS	472338	472445	1.0	+	2	Name=EMRE3EUKT4065492.2;ID=EMRE3EUKT4065492.2;Parent=EMRE3EUKT4065492
EMRE3EUKS918388	SGI	CDS	472530	473812	0.83	+	2	Name=EMRE3EUKT4065492.3;ID=EMRE3EUKT4065492.3;Parent=EMRE3EUKT4065492
EMRE3EUKS918388	SGI	gene	474142	475090	0.83	+	.	Name=P-loop containing nucleoside triphosphate hydrolases;ID=EMRE3EUKG4065493
EMRE3EUKS918388	SGI	mRNA	474142	475090	0.83	+	.	Name=P-loop containing nucleoside triphosphate hydrolases;ID=EMRE3EUKT4065493;Parent=EMRE3EUKG4065493
EMRE3EUKS918388	SGI	exon	474142	474492	0.83	+	.	ID=EMRE3EUKT4065493.exon1;Parent=EMRE3EUKT4065493
EMRE3EUKS918388	SGI	exon	474569	475090	1.0	+	.	ID=EMRE3EUKT4065493.exon2;Parent=EMRE3EUKT4065493
EMRE3EUKS918388	SGI	CDS	474142	474492	0.83	+	0	Name=EMRE3EUKT4065493.1;ID=EMRE3EUKT4065493.1;Parent=EMRE3EUKT4065493
EMRE3EUKS918388	SGI	CDS	474569	475090	1.0	+	0	Name=EMRE3EUKT4065493.2;ID=EMRE3EUKT4065493.2;Parent=EMRE3EUKT4065493
EMRE3EUKS918388	SGI	gene	475336	476046	0.53	+	.	Name=Conserved predicted protein;ID=EMRE3EUKG4065494
EMRE3EUKS918388	SGI	mRNA	475336	476046	0.53	+	.	Name=Predicted protein;ID=EMRE3EUKT4065494;Parent=EMRE3EUKG4065494
EMRE3EUKS918388	SGI	exon	475336	475462	0.56	+	.	ID=EMRE3EUKT4065494.exon1;Parent=EMRE3EUKT4065494
EMRE3EUKS918388	SGI	exon	475545	475699	0.94	+	.	ID=EMRE3EUKT4065494.exon2;Parent=EMRE3EUKT4065494
EMRE3EUKS918388	SGI	exon	475765	476046	1.0	+	.	ID=EMRE3EUKT4065494.exon3;Parent=EMRE3EUKT4065494
EMRE3EUKS918388	SGI	CDS	475336	475462	0.56	+	0	Name=EMRE3EUKT4065494.1;ID=EMRE3EUKT4065494.1;Parent=EMRE3EUKT4065494
EMRE3EUKS918388	SGI	CDS	475545	475699	0.94	+	2	Name=EMRE3EUKT4065494.2;ID=EMRE3EUKT4065494.2;Parent=EMRE3EUKT4065494
EMRE3EUKS918388	SGI	CDS	475765	476046	1.0	+	0	Name=EMRE3EUKT4065494.3;ID=EMRE3EUKT4065494.3;Parent=EMRE3EUKT4065494
EMRE3EUKS918388	SGI	gene	476079	477032	0.47	-	.	Name=Conserved predicted protein;ID=EMRE3EUKG4065495
EMRE3EUKS918388	SGI	mRNA	476079	477032	0.47	-	.	Name=Predicted protein;ID=EMRE3EUKT4065495;Parent=EMRE3EUKG4065495
EMRE3EUKS918388	SGI	exon	476079	476932	0.99	-	.	ID=EMRE3EUKT4065495.exon1;Parent=EMRE3EUKT4065495
EMRE3EUKS918388	SGI	exon	476993	477032	0.48	-	.	ID=EMRE3EUKT4065495.exon2;Parent=EMRE3EUKT4065495
EMRE3EUKS918388	SGI	CDS	476079	476932	0.99	-	2	Name=EMRE3EUKT4065495.1;ID=EMRE3EUKT4065495.1;Parent=EMRE3EUKT4065495
EMRE3EUKS918388	SGI	CDS	476993	477032	0.48	-	0	Name=EMRE3EUKT4065495.2;ID=EMRE3EUKT4065495.2;Parent=EMRE3EUKT4065495
EMRE3EUKS918388	SGI	gene	477216	478350	0.81	+	.	Name=Heat shock protein 33;ID=EMRE3EUKG4065496
EMRE3EUKS918388	SGI	mRNA	477216	478350	0.81	+	.	Name=Heat shock protein 33;ID=EMRE3EUKT4065496;Parent=EMRE3EUKG4065496
EMRE3EUKS918388	SGI	exon	477216	477443	0.81	+	.	ID=EMRE3EUKT4065496.exon1;Parent=EMRE3EUKT4065496
EMRE3EUKS918388	SGI	exon	477529	478350	1.0	+	.	ID=EMRE3EUKT4065496.exon2;Parent=EMRE3EUKT4065496
EMRE3EUKS918388	SGI	CDS	477216	477443	0.81	+	0	Name=EMRE3EUKT4065496.1;ID=EMRE3EUKT4065496.1;Parent=EMRE3EUKT4065496
EMRE3EUKS918388	SGI	CDS	477529	478350	1.0	+	0	Name=EMRE3EUKT4065496.2;ID=EMRE3EUKT4065496.2;Parent=EMRE3EUKT4065496
EMRE3EUKS918388	SGI	gene	478679	479721	1.0	+	.	Name=P-loop containing nucleoside triphosphate hydrolases;ID=EMRE3EUKG4065497
EMRE3EUKS918388	SGI	mRNA	478679	479721	1.0	+	.	Name=P-loop containing nucleoside triphosphate hydrolases;ID=EMRE3EUKT4065497;Parent=EMRE3EUKG4065497
EMRE3EUKS918388	SGI	exon	478679	478864	1.0	+	.	ID=EMRE3EUKT4065497.exon1;Parent=EMRE3EUKT4065497
EMRE3EUKS918388	SGI	exon	478931	479088	1.0	+	.	ID=EMRE3EUKT4065497.exon2;Parent=EMRE3EUKT4065497
EMRE3EUKS918388	SGI	exon	479151	479721	1.0	+	.	ID=EMRE3EUKT4065497.exon3;Parent=EMRE3EUKT4065497
EMRE3EUKS918388	SGI	CDS	478679	478864	1.0	+	0	Name=EMRE3EUKT4065497.1;ID=EMRE3EUKT4065497.1;Parent=EMRE3EUKT4065497
EMRE3EUKS918388	SGI	CDS	478931	479088	1.0	+	0	Name=EMRE3EUKT4065497.2;ID=EMRE3EUKT4065497.2;Parent=EMRE3EUKT4065497
EMRE3EUKS918388	SGI	CDS	479151	479721	1.0	+	1	Name=EMRE3EUKT4065497.3;ID=EMRE3EUKT4065497.3;Parent=EMRE3EUKT4065497
EMRE3EUKS918388	SGI	gene	479819	481764	1.0	-	.	Name=C-terminal domain of alpha and beta subunits of F1 ATP synthase;ID=EMRE3EUKG4065498
EMRE3EUKS918388	SGI	mRNA	479819	481764	1.0	-	.	Name=C-terminal domain of alpha and beta subunits of F1 ATP synthase;ID=EMRE3EUKT4065498;Parent=EMRE3EUKG4065498
EMRE3EUKS918388	SGI	exon	479819	481222	1.0	-	.	ID=EMRE3EUKT4065498.exon1;Parent=EMRE3EUKT4065498
EMRE3EUKS918388	SGI	exon	481540	481764	1.0	-	.	ID=EMRE3EUKT4065498.exon2;Parent=EMRE3EUKT4065498
EMRE3EUKS918388	SGI	CDS	479819	481222	1.0	-	0	Name=EMRE3EUKT4065498.1;ID=EMRE3EUKT4065498.1;Parent=EMRE3EUKT4065498
EMRE3EUKS918388	SGI	CDS	481540	481764	1.0	-	0	Name=EMRE3EUKT4065498.2;ID=EMRE3EUKT4065498.2;Parent=EMRE3EUKT4065498
EMRE3EUKS918388	SGI	gene	481949	482827	1.0	-	.	Name=R-SNARE protein, VAMP72-family;ID=EMRE3EUKG4065499
EMRE3EUKS918388	SGI	mRNA	481949	482827	1.0	-	.	Name=R-SNARE protein, VAMP72-family;ID=EMRE3EUKT4065499;Parent=EMRE3EUKG4065499
EMRE3EUKS918388	SGI	exon	481949	482454	1.0	-	.	ID=EMRE3EUKT4065499.exon1;Parent=EMRE3EUKT4065499
EMRE3EUKS918388	SGI	exon	482538	482598	1.0	-	.	ID=EMRE3EUKT4065499.exon2;Parent=EMRE3EUKT4065499
EMRE3EUKS918388	SGI	exon	482735	482827	1.0	-	.	ID=EMRE3EUKT4065499.exon3;Parent=EMRE3EUKT4065499
EMRE3EUKS918388	SGI	CDS	481949	482454	1.0	-	2	Name=EMRE3EUKT4065499.1;ID=EMRE3EUKT4065499.1;Parent=EMRE3EUKT4065499
EMRE3EUKS918388	SGI	CDS	482538	482598	1.0	-	0	Name=EMRE3EUKT4065499.2;ID=EMRE3EUKT4065499.2;Parent=EMRE3EUKT4065499
EMRE3EUKS918388	SGI	CDS	482735	482827	1.0	-	0	Name=EMRE3EUKT4065499.3;ID=EMRE3EUKT4065499.3;Parent=EMRE3EUKT4065499
EMRE3EUKS918388	SGI	gene	483095	485008	0.84	-	.	Name=Solute carrier family 31;ID=EMRE3EUKG4065500
EMRE3EUKS918388	SGI	mRNA	483095	485008	0.84	-	.	Name=Solute carrier family 31;ID=EMRE3EUKT4065500;Parent=EMRE3EUKG4065500
EMRE3EUKS918388	SGI	exon	483095	485008	0.84	-	.	ID=EMRE3EUKT4065500.exon1;Parent=EMRE3EUKT4065500
EMRE3EUKS918388	SGI	CDS	483095	485008	0.84	-	0	Name=EMRE3EUKT4065500.1;ID=EMRE3EUKT4065500.1;Parent=EMRE3EUKT4065500
EMRE3EUKS918388	SGI	gene	485484	486233	1.0	+	.	Name=IMPACT family member in pol 5'region;ID=EMRE3EUKG4065501
EMRE3EUKS918388	SGI	mRNA	485484	486233	1.0	+	.	Name=IMPACT family member in pol 5'region;ID=EMRE3EUKT4065501;Parent=EMRE3EUKG4065501
EMRE3EUKS918388	SGI	exon	485484	486233	1.0	+	.	ID=EMRE3EUKT4065501.exon1;Parent=EMRE3EUKT4065501
EMRE3EUKS918388	SGI	CDS	485484	486233	1.0	+	0	Name=EMRE3EUKT4065501.1;ID=EMRE3EUKT4065501.1;Parent=EMRE3EUKT4065501
EMRE3EUKS918388	SGI	gene	486330	488312	1.0	-	.	Name=Nitrite/Sulfite reductase N-terminal domain-like;ID=EMRE3EUKG4065502
EMRE3EUKS918388	SGI	mRNA	486330	488312	1.0	-	.	Name=Nitrite/Sulfite reductase N-terminal domain-like;ID=EMRE3EUKT4065502;Parent=EMRE3EUKG4065502
EMRE3EUKS918388	SGI	exon	486330	488312	1.0	-	.	ID=EMRE3EUKT4065502.exon1;Parent=EMRE3EUKT4065502
EMRE3EUKS918388	SGI	CDS	486330	488312	1.0	-	0	Name=EMRE3EUKT4065502.1;ID=EMRE3EUKT4065502.1;Parent=EMRE3EUKT4065502
EMRE3EUKS918388	SGI	gene	488723	489595	1.0	+	.	Name=Conserved predicted protein;ID=EMRE3EUKG4065503
EMRE3EUKS918388	SGI	mRNA	488723	489595	1.0	+	.	Name=Predicted protein;ID=EMRE3EUKT4065503;Parent=EMRE3EUKG4065503
EMRE3EUKS918388	SGI	exon	488723	489595	1.0	+	.	ID=EMRE3EUKT4065503.exon1;Parent=EMRE3EUKT4065503
EMRE3EUKS918388	SGI	CDS	488723	489595	1.0	+	0	Name=EMRE3EUKT4065503.1;ID=EMRE3EUKT4065503.1;Parent=EMRE3EUKT4065503
EMRE3EUKS918388	SGI	gene	489652	490434	0.84	-	.	Name=Conserved predicted protein;ID=EMRE3EUKG4065504
EMRE3EUKS918388	SGI	mRNA	489652	490434	0.84	-	.	Name=Conserved predicted protein;ID=EMRE3EUKT4065504;Parent=EMRE3EUKG4065504
EMRE3EUKS918388	SGI	exon	489652	489934	1.0	-	.	ID=EMRE3EUKT4065504.exon1;Parent=EMRE3EUKT4065504
EMRE3EUKS918388	SGI	exon	489999	490197	1.0	-	.	ID=EMRE3EUKT4065504.exon2;Parent=EMRE3EUKT4065504
EMRE3EUKS918388	SGI	exon	490311	490434	0.84	-	.	ID=EMRE3EUKT4065504.exon3;Parent=EMRE3EUKT4065504
EMRE3EUKS918388	SGI	CDS	489652	489934	1.0	-	1	Name=EMRE3EUKT4065504.1;ID=EMRE3EUKT4065504.1;Parent=EMRE3EUKT4065504
EMRE3EUKS918388	SGI	CDS	489999	490197	1.0	-	2	Name=EMRE3EUKT4065504.2;ID=EMRE3EUKT4065504.2;Parent=EMRE3EUKT4065504
EMRE3EUKS918388	SGI	CDS	490311	490434	0.84	-	0	Name=EMRE3EUKT4065504.3;ID=EMRE3EUKT4065504.3;Parent=EMRE3EUKT4065504
EMRE3EUKS918388	SGI	gene	490616	491911	0.97	+	.	Name=Methyltransferases isoform 1;ID=EMRE3EUKG4065505
EMRE3EUKS918388	SGI	mRNA	490616	491911	0.97	+	.	Name=Methyltransferases isoform 1;ID=EMRE3EUKT4065505;Parent=EMRE3EUKG4065505
EMRE3EUKS918388	SGI	exon	490616	491911	0.97	+	.	ID=EMRE3EUKT4065505.exon1;Parent=EMRE3EUKT4065505
EMRE3EUKS918388	SGI	CDS	490616	491911	0.97	+	0	Name=EMRE3EUKT4065505.1;ID=EMRE3EUKT4065505.1;Parent=EMRE3EUKT4065505
EMRE3EUKS918388	SGI	gene	492229	492669	0.41	-	.	Name=Plant protein 1589 of unknown function (A_thal_3526);ID=EMRE3EUKG4065506
EMRE3EUKS918388	SGI	mRNA	492229	492669	0.41	-	.	Name=Plant protein 1589 of unknown function (A_thal_3526);ID=EMRE3EUKT4065506;Parent=EMRE3EUKG4065506
EMRE3EUKS918388	SGI	exon	492229	492543	1.0	-	.	ID=EMRE3EUKT4065506.exon1;Parent=EMRE3EUKT4065506
EMRE3EUKS918388	SGI	exon	492607	492669	0.41	-	.	ID=EMRE3EUKT4065506.exon2;Parent=EMRE3EUKT4065506
EMRE3EUKS918388	SGI	CDS	492229	492543	1.0	-	0	Name=EMRE3EUKT4065506.1;ID=EMRE3EUKT4065506.1;Parent=EMRE3EUKT4065506
EMRE3EUKS918388	SGI	CDS	492607	492669	0.41	-	0	Name=EMRE3EUKT4065506.2;ID=EMRE3EUKT4065506.2;Parent=EMRE3EUKT4065506
EMRE3EUKS918388	SGI	gene	493083	494402	0.95	-	.	Name=DNA topoisomerase 6 subunit A;ID=EMRE3EUKG4065507
EMRE3EUKS918388	SGI	mRNA	493083	494402	0.95	-	.	Name=DNA topoisomerase 6 subunit A;ID=EMRE3EUKT4065507;Parent=EMRE3EUKG4065507
EMRE3EUKS918388	SGI	exon	493083	494011	1.0	-	.	ID=EMRE3EUKT4065507.exon1;Parent=EMRE3EUKT4065507
EMRE3EUKS918388	SGI	exon	494096	494402	0.95	-	.	ID=EMRE3EUKT4065507.exon2;Parent=EMRE3EUKT4065507
EMRE3EUKS918388	SGI	CDS	493083	494011	1.0	-	2	Name=EMRE3EUKT4065507.1;ID=EMRE3EUKT4065507.1;Parent=EMRE3EUKT4065507
EMRE3EUKS918388	SGI	CDS	494096	494402	0.95	-	0	Name=EMRE3EUKT4065507.2;ID=EMRE3EUKT4065507.2;Parent=EMRE3EUKT4065507
EMRE3EUKS918388	SGI	gene	494604	496187	0.41	-	.	Name=DNA topoisomerase 6 subunit A;ID=EMRE3EUKG4065508
EMRE3EUKS918388	SGI	mRNA	494604	496187	0.41	-	.	Name=DNA topoisomerase 6 subunit A;ID=EMRE3EUKT4065508;Parent=EMRE3EUKG4065508
EMRE3EUKS918388	SGI	exon	494604	496187	0.41	-	.	ID=EMRE3EUKT4065508.exon1;Parent=EMRE3EUKT4065508
EMRE3EUKS918388	SGI	CDS	494604	496187	0.41	-	0	Name=EMRE3EUKT4065508.1;ID=EMRE3EUKT4065508.1;Parent=EMRE3EUKT4065508
EMRE3EUKS918388	SGI	gene	496892	500753	0.67	+	.	Name=Structural maintenance of chromosomes protein 1;ID=EMRE3EUKG4065509
EMRE3EUKS918388	SGI	mRNA	496892	500753	0.67	+	.	Name=Structural maintenance of chromosomes protein 1;ID=EMRE3EUKT4065509;Parent=EMRE3EUKG4065509
EMRE3EUKS918388	SGI	exon	496892	497205	0.67	+	.	ID=EMRE3EUKT4065509.exon1;Parent=EMRE3EUKT4065509
EMRE3EUKS918388	SGI	exon	497276	500753	1.0	+	.	ID=EMRE3EUKT4065509.exon2;Parent=EMRE3EUKT4065509
EMRE3EUKS918388	SGI	CDS	496892	497205	0.67	+	0	Name=EMRE3EUKT4065509.1;ID=EMRE3EUKT4065509.1;Parent=EMRE3EUKT4065509
EMRE3EUKS918388	SGI	CDS	497276	500753	1.0	+	1	Name=EMRE3EUKT4065509.2;ID=EMRE3EUKT4065509.2;Parent=EMRE3EUKT4065509
EMRE3EUKS918388	SGI	gene	500853	502598	1.0	+	.	Name=CDK5 regulatory subunit-associated protein 1;ID=EMRE3EUKG4065510
EMRE3EUKS918388	SGI	mRNA	500853	502598	1.0	+	.	Name=CDK5 regulatory subunit-associated protein 1;ID=EMRE3EUKT4065510;Parent=EMRE3EUKG4065510
EMRE3EUKS918388	SGI	exon	500853	502598	1.0	+	.	ID=EMRE3EUKT4065510.exon1;Parent=EMRE3EUKT4065510
EMRE3EUKS918388	SGI	CDS	500853	502598	1.0	+	0	Name=EMRE3EUKT4065510.1;ID=EMRE3EUKT4065510.1;Parent=EMRE3EUKT4065510
EMRE3EUKS918388	SGI	gene	502659	503615	0.69	-	.	Name=Conserved predicted protein;ID=EMRE3EUKG4065511
EMRE3EUKS918388	SGI	mRNA	502659	503615	0.69	-	.	Name=Predicted protein;ID=EMRE3EUKT4065511;Parent=EMRE3EUKG4065511
EMRE3EUKS918388	SGI	exon	502659	503615	0.69	-	.	ID=EMRE3EUKT4065511.exon1;Parent=EMRE3EUKT4065511
EMRE3EUKS918388	SGI	CDS	502659	503615	0.69	-	0	Name=EMRE3EUKT4065511.1;ID=EMRE3EUKT4065511.1;Parent=EMRE3EUKT4065511
EMRE3EUKS918388	SGI	gene	504158	505450	0.99	+	.	Name=Conserved predicted protein;ID=EMRE3EUKG4065512
EMRE3EUKS918388	SGI	mRNA	504158	505450	0.99	+	.	Name=Predicted protein;ID=EMRE3EUKT4065512;Parent=EMRE3EUKG4065512
EMRE3EUKS918388	SGI	exon	504158	505450	0.99	+	.	ID=EMRE3EUKT4065512.exon1;Parent=EMRE3EUKT4065512
EMRE3EUKS918388	SGI	CDS	504158	505450	0.99	+	0	Name=EMRE3EUKT4065512.1;ID=EMRE3EUKT4065512.1;Parent=EMRE3EUKT4065512
EMRE3EUKS918388	SGI	gene	505458	506284	1.0	-	.	Name=Histone gene transcript 5 hairpin-binding protein;ID=EMRE3EUKG4065513
EMRE3EUKS918388	SGI	mRNA	505458	506284	1.0	-	.	Name=Histone gene transcript 5 hairpin-binding protein;ID=EMRE3EUKT4065513;Parent=EMRE3EUKG4065513
EMRE3EUKS918388	SGI	exon	505458	506128	1.0	-	.	ID=EMRE3EUKT4065513.exon1;Parent=EMRE3EUKT4065513
EMRE3EUKS918388	SGI	exon	506215	506284	1.0	-	.	ID=EMRE3EUKT4065513.exon2;Parent=EMRE3EUKT4065513
EMRE3EUKS918388	SGI	CDS	505458	506128	1.0	-	2	Name=EMRE3EUKT4065513.1;ID=EMRE3EUKT4065513.1;Parent=EMRE3EUKT4065513
EMRE3EUKS918388	SGI	CDS	506215	506284	1.0	-	0	Name=EMRE3EUKT4065513.2;ID=EMRE3EUKT4065513.2;Parent=EMRE3EUKT4065513
EMRE3EUKS918388	SGI	gene	506622	507420	1.0	-	.	Name=tRNA (Guanosine(18)-2'-O)-methyltransferase;ID=EMRE3EUKG4065514
EMRE3EUKS918388	SGI	mRNA	506622	507420	1.0	-	.	Name=tRNA (Guanosine(18)-2'-O)-methyltransferase;ID=EMRE3EUKT4065514;Parent=EMRE3EUKG4065514
EMRE3EUKS918388	SGI	exon	506622	507031	1.0	-	.	ID=EMRE3EUKT4065514.exon1;Parent=EMRE3EUKT4065514
EMRE3EUKS918388	SGI	exon	507111	507259	1.0	-	.	ID=EMRE3EUKT4065514.exon2;Parent=EMRE3EUKT4065514
EMRE3EUKS918388	SGI	exon	507341	507420	1.0	-	.	ID=EMRE3EUKT4065514.exon3;Parent=EMRE3EUKT4065514
EMRE3EUKS918388	SGI	CDS	506622	507031	1.0	-	2	Name=EMRE3EUKT4065514.1;ID=EMRE3EUKT4065514.1;Parent=EMRE3EUKT4065514
EMRE3EUKS918388	SGI	CDS	507111	507259	1.0	-	1	Name=EMRE3EUKT4065514.2;ID=EMRE3EUKT4065514.2;Parent=EMRE3EUKT4065514
EMRE3EUKS918388	SGI	CDS	507341	507420	1.0	-	0	Name=EMRE3EUKT4065514.3;ID=EMRE3EUKT4065514.3;Parent=EMRE3EUKT4065514
EMRE3EUKS918388	SGI	gene	508452	509063	0.56	-	.	Name=Conserved predicted protein;ID=EMRE3EUKG4065515
EMRE3EUKS918388	SGI	mRNA	508452	509063	0.56	-	.	Name=Predicted protein;ID=EMRE3EUKT4065515;Parent=EMRE3EUKG4065515
EMRE3EUKS918388	SGI	exon	508452	509063	0.56	-	.	ID=EMRE3EUKT4065515.exon1;Parent=EMRE3EUKT4065515
EMRE3EUKS918388	SGI	CDS	508452	509063	0.56	-	0	Name=EMRE3EUKT4065515.1;ID=EMRE3EUKT4065515.1;Parent=EMRE3EUKT4065515
EMRE3EUKS918388	SGI	gene	509782	510576	0.55	+	.	Name=Conserved predicted protein;ID=EMRE3EUKG4065516
EMRE3EUKS918388	SGI	mRNA	509782	510576	0.55	+	.	Name=Predicted protein;ID=EMRE3EUKT4065516;Parent=EMRE3EUKG4065516
EMRE3EUKS918388	SGI	exon	509782	509841	0.86	+	.	ID=EMRE3EUKT4065516.exon1;Parent=EMRE3EUKT4065516
EMRE3EUKS918388	SGI	exon	509934	509987	0.85	+	.	ID=EMRE3EUKT4065516.exon2;Parent=EMRE3EUKT4065516
EMRE3EUKS918388	SGI	exon	510091	510576	0.72	+	.	ID=EMRE3EUKT4065516.exon3;Parent=EMRE3EUKT4065516
EMRE3EUKS918388	SGI	CDS	509782	509841	0.86	+	0	Name=EMRE3EUKT4065516.1;ID=EMRE3EUKT4065516.1;Parent=EMRE3EUKT4065516
EMRE3EUKS918388	SGI	CDS	509934	509987	0.85	+	0	Name=EMRE3EUKT4065516.2;ID=EMRE3EUKT4065516.2;Parent=EMRE3EUKT4065516
EMRE3EUKS918388	SGI	CDS	510091	510576	0.72	+	0	Name=EMRE3EUKT4065516.3;ID=EMRE3EUKT4065516.3;Parent=EMRE3EUKT4065516
EMRE3EUKS918388	SGI	gene	510694	512902	0.85	+	.	Name=MIF4-like, type 1/2/3;ID=EMRE3EUKG4065517
EMRE3EUKS918388	SGI	mRNA	510694	512902	0.85	+	.	Name=MIF4-like, type 1/2/3;ID=EMRE3EUKT4065517;Parent=EMRE3EUKG4065517
EMRE3EUKS918388	SGI	exon	510694	511376	0.85	+	.	ID=EMRE3EUKT4065517.exon1;Parent=EMRE3EUKT4065517
EMRE3EUKS918388	SGI	exon	511444	512902	1.0	+	.	ID=EMRE3EUKT4065517.exon2;Parent=EMRE3EUKT4065517
EMRE3EUKS918388	SGI	CDS	510694	511376	0.85	+	0	Name=EMRE3EUKT4065517.1;ID=EMRE3EUKT4065517.1;Parent=EMRE3EUKT4065517
EMRE3EUKS918388	SGI	CDS	511444	512902	1.0	+	1	Name=EMRE3EUKT4065517.2;ID=EMRE3EUKT4065517.2;Parent=EMRE3EUKT4065517
EMRE3EUKS918388	SGI	gene	512906	513688	0.47	-	.	Name=HAD-like;ID=EMRE3EUKG4065518
EMRE3EUKS918388	SGI	mRNA	512906	513688	0.47	-	.	Name=HAD-like;ID=EMRE3EUKT4065518;Parent=EMRE3EUKG4065518
EMRE3EUKS918388	SGI	exon	512906	513688	0.47	-	.	ID=EMRE3EUKT4065518.exon1;Parent=EMRE3EUKT4065518
EMRE3EUKS918388	SGI	CDS	512906	513688	0.47	-	0	Name=EMRE3EUKT4065518.1;ID=EMRE3EUKT4065518.1;Parent=EMRE3EUKT4065518
EMRE3EUKS918388	SGI	gene	513969	514403	0.46	+	.	Name=Conserved predicted protein;ID=EMRE3EUKG4065519
EMRE3EUKS918388	SGI	mRNA	513969	514403	0.46	+	.	Name=Conserved predicted protein;ID=EMRE3EUKT4065519;Parent=EMRE3EUKG4065519
EMRE3EUKS918388	SGI	exon	513969	514403	0.46	+	.	ID=EMRE3EUKT4065519.exon1;Parent=EMRE3EUKT4065519
EMRE3EUKS918388	SGI	CDS	513969	514403	0.46	+	0	Name=EMRE3EUKT4065519.1;ID=EMRE3EUKT4065519.1;Parent=EMRE3EUKT4065519
EMRE3EUKS918388	SGI	gene	514511	516023	0.97	+	.	Name=Similar to Transcription factor TFIIIB component B&apos acc. no. O94481;ID=EMRE3EUKG4065520
EMRE3EUKS918388	SGI	mRNA	514511	516023	0.97	+	.	Name=Similar to Transcription factor TFIIIB component B&apos acc. no. O94481;ID=EMRE3EUKT4065520;Parent=EMRE3EUKG4065520
EMRE3EUKS918388	SGI	exon	514511	514609	1.0	+	.	ID=EMRE3EUKT4065520.exon1;Parent=EMRE3EUKT4065520
EMRE3EUKS918388	SGI	exon	514680	515729	0.97	+	.	ID=EMRE3EUKT4065520.exon2;Parent=EMRE3EUKT4065520
EMRE3EUKS918388	SGI	exon	515808	516023	1.0	+	.	ID=EMRE3EUKT4065520.exon3;Parent=EMRE3EUKT4065520
EMRE3EUKS918388	SGI	CDS	514511	514609	1.0	+	0	Name=EMRE3EUKT4065520.1;ID=EMRE3EUKT4065520.1;Parent=EMRE3EUKT4065520
EMRE3EUKS918388	SGI	CDS	514680	515729	0.97	+	0	Name=EMRE3EUKT4065520.2;ID=EMRE3EUKT4065520.2;Parent=EMRE3EUKT4065520
EMRE3EUKS918388	SGI	CDS	515808	516023	1.0	+	0	Name=EMRE3EUKT4065520.3;ID=EMRE3EUKT4065520.3;Parent=EMRE3EUKT4065520
EMRE3EUKS918388	SGI	gene	516114	519896	0.98	-	.	Name=Type I inositol 1,4,5-trisphosphate 5-phosphatase 12;ID=EMRE3EUKG4065521
EMRE3EUKS918388	SGI	mRNA	516114	519896	0.98	-	.	Name=Type I inositol 1,4,5-trisphosphate 5-phosphatase 12;ID=EMRE3EUKT4065521;Parent=EMRE3EUKG4065521
EMRE3EUKS918388	SGI	exon	516114	519716	1.0	-	.	ID=EMRE3EUKT4065521.exon1;Parent=EMRE3EUKT4065521
EMRE3EUKS918388	SGI	exon	519786	519896	0.98	-	.	ID=EMRE3EUKT4065521.exon2;Parent=EMRE3EUKT4065521
EMRE3EUKS918388	SGI	CDS	516114	519716	1.0	-	0	Name=EMRE3EUKT4065521.1;ID=EMRE3EUKT4065521.1;Parent=EMRE3EUKT4065521
EMRE3EUKS918388	SGI	CDS	519786	519896	0.98	-	0	Name=EMRE3EUKT4065521.2;ID=EMRE3EUKT4065521.2;Parent=EMRE3EUKT4065521
EMRE3EUKS918388	SGI	gene	521637	522278	0.78	+	.	Name=Conserved predicted protein;ID=EMRE3EUKG4065522
EMRE3EUKS918388	SGI	mRNA	521637	522278	0.78	+	.	Name=Predicted protein;ID=EMRE3EUKT4065522;Parent=EMRE3EUKG4065522
EMRE3EUKS918388	SGI	exon	521637	522278	0.78	+	.	ID=EMRE3EUKT4065522.exon1;Parent=EMRE3EUKT4065522
EMRE3EUKS918388	SGI	CDS	521637	522278	0.78	+	0	Name=EMRE3EUKT4065522.1;ID=EMRE3EUKT4065522.1;Parent=EMRE3EUKT4065522
EMRE3EUKS918388	SGI	gene	522657	523859	0.89	+	.	Name=Protein MAM3;ID=EMRE3EUKG4065523
EMRE3EUKS918388	SGI	mRNA	522657	523859	0.89	+	.	Name=Protein MAM3;ID=EMRE3EUKT4065523;Parent=EMRE3EUKG4065523
EMRE3EUKS918388	SGI	exon	522657	523859	0.89	+	.	ID=EMRE3EUKT4065523.exon1;Parent=EMRE3EUKT4065523
EMRE3EUKS918388	SGI	CDS	522657	523859	0.89	+	0	Name=EMRE3EUKT4065523.1;ID=EMRE3EUKT4065523.1;Parent=EMRE3EUKT4065523
EMRE3EUKS918388	SGI	gene	523897	524319	0.9	-	.	Name=Protein of unknown function (DUF3181);ID=EMRE3EUKG4065524
EMRE3EUKS918388	SGI	mRNA	523897	524319	0.9	-	.	Name=Protein of unknown function (DUF3181);ID=EMRE3EUKT4065524;Parent=EMRE3EUKG4065524
EMRE3EUKS918388	SGI	exon	523897	524319	0.9	-	.	ID=EMRE3EUKT4065524.exon1;Parent=EMRE3EUKT4065524
EMRE3EUKS918388	SGI	CDS	523897	524319	0.9	-	0	Name=EMRE3EUKT4065524.1;ID=EMRE3EUKT4065524.1;Parent=EMRE3EUKT4065524
EMRE3EUKS918388	SGI	gene	525092	526540	1.0	+	.	Name=Conserved predicted protein;ID=EMRE3EUKG4065525
EMRE3EUKS918388	SGI	mRNA	525092	526540	1.0	+	.	Name=Predicted protein;ID=EMRE3EUKT4065525;Parent=EMRE3EUKG4065525
EMRE3EUKS918388	SGI	exon	525092	526540	1.0	+	.	ID=EMRE3EUKT4065525.exon1;Parent=EMRE3EUKT4065525
EMRE3EUKS918388	SGI	CDS	525092	526540	1.0	+	0	Name=EMRE3EUKT4065525.1;ID=EMRE3EUKT4065525.1;Parent=EMRE3EUKT4065525
EMRE3EUKS918388	SGI	gene	526878	534569	0.57	-	.	Name=Non-ribosomal peptide synthetase;ID=EMRE3EUKG4065526
EMRE3EUKS918388	SGI	mRNA	526878	534569	0.57	-	.	Name=Non-ribosomal peptide synthetase;ID=EMRE3EUKT4065526;Parent=EMRE3EUKG4065526
EMRE3EUKS918388	SGI	exon	526878	531515	1.0	-	.	ID=EMRE3EUKT4065526.exon1;Parent=EMRE3EUKT4065526
EMRE3EUKS918388	SGI	exon	531588	534569	0.57	-	.	ID=EMRE3EUKT4065526.exon2;Parent=EMRE3EUKT4065526
EMRE3EUKS918388	SGI	CDS	526878	531515	1.0	-	0	Name=EMRE3EUKT4065526.1;ID=EMRE3EUKT4065526.1;Parent=EMRE3EUKT4065526
EMRE3EUKS918388	SGI	CDS	531588	534569	0.57	-	0	Name=EMRE3EUKT4065526.2;ID=EMRE3EUKT4065526.2;Parent=EMRE3EUKT4065526
EMRE3EUKS918388	SGI	gene	537309	537713	0.75	+	.	Name=Selenoprotein U;ID=EMRE3EUKG4065527
EMRE3EUKS918388	SGI	mRNA	537309	537713	0.75	+	.	Name=Selenoprotein U;ID=EMRE3EUKT4065527;Parent=EMRE3EUKG4065527
EMRE3EUKS918388	SGI	exon	537309	537713	0.75	+	.	ID=EMRE3EUKT4065527.exon1;Parent=EMRE3EUKT4065527
EMRE3EUKS918388	SGI	CDS	537309	537713	0.75	+	0	Name=EMRE3EUKT4065527.1;ID=EMRE3EUKT4065527.1;Parent=EMRE3EUKT4065527
EMRE3EUKS918388	SGI	gene	538054	539442	1.0	+	.	Name=7-hydroxymethyl chlorophyll a reductase, chloroplastic-like protein;ID=EMRE3EUKG4065528
EMRE3EUKS918388	SGI	mRNA	538054	539442	1.0	+	.	Name=7-hydroxymethyl chlorophyll a reductase, chloroplastic-like protein;ID=EMRE3EUKT4065528;Parent=EMRE3EUKG4065528
EMRE3EUKS918388	SGI	exon	538054	539442	1.0	+	.	ID=EMRE3EUKT4065528.exon1;Parent=EMRE3EUKT4065528
EMRE3EUKS918388	SGI	CDS	538054	539442	1.0	+	0	Name=EMRE3EUKT4065528.1;ID=EMRE3EUKT4065528.1;Parent=EMRE3EUKT4065528
EMRE3EUKS918388	SGI	gene	541056	542258	1.0	+	.	Name=Uncharacterized protein isoform 1;ID=EMRE3EUKG4065529
EMRE3EUKS918388	SGI	mRNA	541056	542258	1.0	+	.	Name=Uncharacterized protein isoform 1;ID=EMRE3EUKT4065529;Parent=EMRE3EUKG4065529
EMRE3EUKS918388	SGI	exon	541056	542258	1.0	+	.	ID=EMRE3EUKT4065529.exon1;Parent=EMRE3EUKT4065529
EMRE3EUKS918388	SGI	CDS	541056	542258	1.0	+	0	Name=EMRE3EUKT4065529.1;ID=EMRE3EUKT4065529.1;Parent=EMRE3EUKT4065529
EMRE3EUKS918388	SGI	gene	542440	543660	0.96	+	.	Name=Uncharacterized ACR, COG1678;ID=EMRE3EUKG4065530
EMRE3EUKS918388	SGI	mRNA	542440	543660	0.96	+	.	Name=Uncharacterized ACR, COG1678;ID=EMRE3EUKT4065530;Parent=EMRE3EUKG4065530
EMRE3EUKS918388	SGI	exon	542440	542595	0.96	+	.	ID=EMRE3EUKT4065530.exon1;Parent=EMRE3EUKT4065530
EMRE3EUKS918388	SGI	exon	542716	543660	1.0	+	.	ID=EMRE3EUKT4065530.exon2;Parent=EMRE3EUKT4065530
EMRE3EUKS918388	SGI	CDS	542440	542595	0.96	+	0	Name=EMRE3EUKT4065530.1;ID=EMRE3EUKT4065530.1;Parent=EMRE3EUKT4065530
EMRE3EUKS918388	SGI	CDS	542716	543660	1.0	+	0	Name=EMRE3EUKT4065530.2;ID=EMRE3EUKT4065530.2;Parent=EMRE3EUKT4065530
EMRE3EUKS918388	SGI	gene	543749	547829	0.87	-	.	Name=TPR-like;ID=EMRE3EUKG4065531
EMRE3EUKS918388	SGI	mRNA	543749	547829	0.87	-	.	Name=TPR-like;ID=EMRE3EUKT4065531;Parent=EMRE3EUKG4065531
EMRE3EUKS918388	SGI	exon	543749	545144	0.87	-	.	ID=EMRE3EUKT4065531.exon1;Parent=EMRE3EUKT4065531
EMRE3EUKS918388	SGI	exon	545220	545576	0.87	-	.	ID=EMRE3EUKT4065531.exon2;Parent=EMRE3EUKT4065531
EMRE3EUKS918388	SGI	exon	545653	547685	1.0	-	.	ID=EMRE3EUKT4065531.exon3;Parent=EMRE3EUKT4065531
EMRE3EUKS918388	SGI	exon	547764	547829	1.0	-	.	ID=EMRE3EUKT4065531.exon4;Parent=EMRE3EUKT4065531
EMRE3EUKS918388	SGI	CDS	543749	545144	0.87	-	1	Name=EMRE3EUKT4065531.1;ID=EMRE3EUKT4065531.1;Parent=EMRE3EUKT4065531
EMRE3EUKS918388	SGI	CDS	545220	545576	0.87	-	1	Name=EMRE3EUKT4065531.2;ID=EMRE3EUKT4065531.2;Parent=EMRE3EUKT4065531
EMRE3EUKS918388	SGI	CDS	545653	547685	1.0	-	0	Name=EMRE3EUKT4065531.3;ID=EMRE3EUKT4065531.3;Parent=EMRE3EUKT4065531
EMRE3EUKS918388	SGI	CDS	547764	547829	1.0	-	0	Name=EMRE3EUKT4065531.4;ID=EMRE3EUKT4065531.4;Parent=EMRE3EUKT4065531
EMRE3EUKS918388	SGI	gene	548205	549353	0.93	-	.	Name=S-adenosyl-L-methionine-dependent methyltransferases;ID=EMRE3EUKG4065532
EMRE3EUKS918388	SGI	mRNA	548205	549353	0.93	-	.	Name=S-adenosyl-L-methionine-dependent methyltransferases;ID=EMRE3EUKT4065532;Parent=EMRE3EUKG4065532
EMRE3EUKS918388	SGI	exon	548205	549353	0.93	-	.	ID=EMRE3EUKT4065532.exon1;Parent=EMRE3EUKT4065532
EMRE3EUKS918388	SGI	CDS	548205	549353	0.93	-	0	Name=EMRE3EUKT4065532.1;ID=EMRE3EUKT4065532.1;Parent=EMRE3EUKT4065532
EMRE3EUKS918388	SGI	gene	550031	553296	0.89	-	.	Name=Conserved predicted protein;ID=EMRE3EUKG4065533
EMRE3EUKS918388	SGI	mRNA	550031	553296	0.89	-	.	Name=Conserved predicted protein;ID=EMRE3EUKT4065533;Parent=EMRE3EUKG4065533
EMRE3EUKS918388	SGI	exon	550031	552364	1.0	-	.	ID=EMRE3EUKT4065533.exon1;Parent=EMRE3EUKT4065533
EMRE3EUKS918388	SGI	exon	552430	553296	0.89	-	.	ID=EMRE3EUKT4065533.exon2;Parent=EMRE3EUKT4065533
EMRE3EUKS918388	SGI	CDS	550031	552364	1.0	-	0	Name=EMRE3EUKT4065533.1;ID=EMRE3EUKT4065533.1;Parent=EMRE3EUKT4065533
EMRE3EUKS918388	SGI	CDS	552430	553296	0.89	-	0	Name=EMRE3EUKT4065533.2;ID=EMRE3EUKT4065533.2;Parent=EMRE3EUKT4065533
EMRE3EUKS918388	SGI	gene	553532	554899	1.0	+	.	Name=Conserved predicted protein;ID=EMRE3EUKG4065534
EMRE3EUKS918388	SGI	mRNA	553532	554899	1.0	+	.	Name=Predicted protein;ID=EMRE3EUKT4065534;Parent=EMRE3EUKG4065534
EMRE3EUKS918388	SGI	exon	553532	553905	1.0	+	.	ID=EMRE3EUKT4065534.exon1;Parent=EMRE3EUKT4065534
EMRE3EUKS918388	SGI	exon	553981	554899	1.0	+	.	ID=EMRE3EUKT4065534.exon2;Parent=EMRE3EUKT4065534
EMRE3EUKS918388	SGI	CDS	553532	553905	1.0	+	0	Name=EMRE3EUKT4065534.1;ID=EMRE3EUKT4065534.1;Parent=EMRE3EUKT4065534
EMRE3EUKS918388	SGI	CDS	553981	554899	1.0	+	1	Name=EMRE3EUKT4065534.2;ID=EMRE3EUKT4065534.2;Parent=EMRE3EUKT4065534
EMRE3EUKS918388	SGI	gene	558522	559199	0.58	+	.	Name=DNA excision repair protein ERCC-1;ID=EMRE3EUKG4065535
EMRE3EUKS918388	SGI	mRNA	558522	559199	0.58	+	.	Name=DNA excision repair protein ERCC-1;ID=EMRE3EUKT4065535;Parent=EMRE3EUKG4065535
EMRE3EUKS918388	SGI	exon	558522	559199	0.58	+	.	ID=EMRE3EUKT4065535.exon1;Parent=EMRE3EUKT4065535
EMRE3EUKS918388	SGI	CDS	558522	559199	0.58	+	0	Name=EMRE3EUKT4065535.1;ID=EMRE3EUKT4065535.1;Parent=EMRE3EUKT4065535
EMRE3EUKS918388	SGI	gene	559231	559926	0.55	-	.	Name=Conserved predicted protein;ID=EMRE3EUKG4065536
EMRE3EUKS918388	SGI	mRNA	559231	559926	0.55	-	.	Name=Conserved predicted protein;ID=EMRE3EUKT4065536;Parent=EMRE3EUKG4065536
EMRE3EUKS918388	SGI	exon	559231	559926	0.55	-	.	ID=EMRE3EUKT4065536.exon1;Parent=EMRE3EUKT4065536
EMRE3EUKS918388	SGI	CDS	559231	559926	0.55	-	0	Name=EMRE3EUKT4065536.1;ID=EMRE3EUKT4065536.1;Parent=EMRE3EUKT4065536
EMRE3EUKS918388	SGI	gene	560547	561350	1.0	+	.	Name=Cyclophilin type peptidyl-prolyl cis-trans isomerase/CLD;ID=EMRE3EUKG4065537
EMRE3EUKS918388	SGI	mRNA	560547	561350	1.0	+	.	Name=Cyclophilin type peptidyl-prolyl cis-trans isomerase/CLD;ID=EMRE3EUKT4065537;Parent=EMRE3EUKG4065537
EMRE3EUKS918388	SGI	exon	560547	561350	1.0	+	.	ID=EMRE3EUKT4065537.exon1;Parent=EMRE3EUKT4065537
EMRE3EUKS918388	SGI	CDS	560547	561350	1.0	+	0	Name=EMRE3EUKT4065537.1;ID=EMRE3EUKT4065537.1;Parent=EMRE3EUKT4065537
EMRE3EUKS918388	SGI	gene	561392	562098	1.0	-	.	Name=GRAS family transcription factor;ID=EMRE3EUKG4065538
EMRE3EUKS918388	SGI	mRNA	561392	562098	1.0	-	.	Name=GRAS family transcription factor;ID=EMRE3EUKT4065538;Parent=EMRE3EUKG4065538
EMRE3EUKS918388	SGI	exon	561392	561854	1.0	-	.	ID=EMRE3EUKT4065538.exon1;Parent=EMRE3EUKT4065538
EMRE3EUKS918388	SGI	exon	562019	562098	1.0	-	.	ID=EMRE3EUKT4065538.exon2;Parent=EMRE3EUKT4065538
EMRE3EUKS918388	SGI	CDS	561392	561854	1.0	-	1	Name=EMRE3EUKT4065538.1;ID=EMRE3EUKT4065538.1;Parent=EMRE3EUKT4065538
EMRE3EUKS918388	SGI	CDS	562019	562098	1.0	-	0	Name=EMRE3EUKT4065538.2;ID=EMRE3EUKT4065538.2;Parent=EMRE3EUKT4065538
EMRE3EUKS918388	SGI	gene	562159	562878	0.4	+	.	Name=RbcX-like;ID=EMRE3EUKG4065539
EMRE3EUKS918388	SGI	mRNA	562159	562878	0.4	+	.	Name=RbcX-like;ID=EMRE3EUKT4065539;Parent=EMRE3EUKG4065539
EMRE3EUKS918388	SGI	exon	562159	562878	0.4	+	.	ID=EMRE3EUKT4065539.exon1;Parent=EMRE3EUKT4065539
EMRE3EUKS918388	SGI	CDS	562159	562878	0.4	+	0	Name=EMRE3EUKT4065539.1;ID=EMRE3EUKT4065539.1;Parent=EMRE3EUKT4065539
EMRE3EUKS918388	SGI	gene	563656	564864	1.0	+	.	Name=TSA: Wollemia nobilis Ref_Wollemi_Transcript_7469_1487 transcribed RNA sequence;ID=EMRE3EUKG4065540
EMRE3EUKS918388	SGI	mRNA	563656	564864	1.0	+	.	Name=TSA: Wollemia nobilis Ref_Wollemi_Transcript_7469_1487 transcribed RNA sequence;ID=EMRE3EUKT4065540;Parent=EMRE3EUKG4065540
EMRE3EUKS918388	SGI	exon	563656	564864	1.0	+	.	ID=EMRE3EUKT4065540.exon1;Parent=EMRE3EUKT4065540
EMRE3EUKS918388	SGI	CDS	563656	564864	1.0	+	0	Name=EMRE3EUKT4065540.1;ID=EMRE3EUKT4065540.1;Parent=EMRE3EUKT4065540
EMRE3EUKS918388	SGI	gene	565778	567256	0.49	+	.	Name=Ribonuclease 3-like;ID=EMRE3EUKG4065541
EMRE3EUKS918388	SGI	mRNA	565778	567256	0.49	+	.	Name=Ribonuclease 3-like;ID=EMRE3EUKT4065541;Parent=EMRE3EUKG4065541
EMRE3EUKS918388	SGI	exon	565778	567256	0.49	+	.	ID=EMRE3EUKT4065541.exon1;Parent=EMRE3EUKT4065541
EMRE3EUKS918388	SGI	CDS	565778	567256	0.49	+	0	Name=EMRE3EUKT4065541.1;ID=EMRE3EUKT4065541.1;Parent=EMRE3EUKT4065541
EMRE3EUKS918388	SGI	gene	567392	569870	0.92	-	.	Name=Transcription factor IIIC subunit delta N-term;ID=EMRE3EUKG4065542
EMRE3EUKS918388	SGI	mRNA	567392	569870	0.92	-	.	Name=Transcription factor IIIC subunit delta N-term;ID=EMRE3EUKT4065542;Parent=EMRE3EUKG4065542
EMRE3EUKS918388	SGI	exon	567392	568277	0.99	-	.	ID=EMRE3EUKT4065542.exon1;Parent=EMRE3EUKT4065542
EMRE3EUKS918388	SGI	exon	568342	569870	0.92	-	.	ID=EMRE3EUKT4065542.exon2;Parent=EMRE3EUKT4065542
EMRE3EUKS918388	SGI	CDS	567392	568277	0.99	-	1	Name=EMRE3EUKT4065542.1;ID=EMRE3EUKT4065542.1;Parent=EMRE3EUKT4065542
EMRE3EUKS918388	SGI	CDS	568342	569870	0.92	-	0	Name=EMRE3EUKT4065542.2;ID=EMRE3EUKT4065542.2;Parent=EMRE3EUKT4065542
EMRE3EUKS918388	SGI	gene	570308	571960	0.96	+	.	Name=P-loop containing nucleoside triphosphate hydrolases;ID=EMRE3EUKG4065543
EMRE3EUKS918388	SGI	mRNA	570308	571960	0.96	+	.	Name=P-loop containing nucleoside triphosphate hydrolases;ID=EMRE3EUKT4065543;Parent=EMRE3EUKG4065543
EMRE3EUKS918388	SGI	exon	570308	571960	0.96	+	.	ID=EMRE3EUKT4065543.exon1;Parent=EMRE3EUKT4065543
EMRE3EUKS918388	SGI	CDS	570308	571960	0.96	+	0	Name=EMRE3EUKT4065543.1;ID=EMRE3EUKT4065543.1;Parent=EMRE3EUKT4065543
EMRE3EUKS918388	SGI	gene	572092	573445	1.0	+	.	Name=Ankyrin repeat domain-containing protein 2;ID=EMRE3EUKG4065544
EMRE3EUKS918388	SGI	mRNA	572092	573445	1.0	+	.	Name=Ankyrin repeat domain-containing protein 2;ID=EMRE3EUKT4065544;Parent=EMRE3EUKG4065544
EMRE3EUKS918388	SGI	exon	572092	572158	1.0	+	.	ID=EMRE3EUKT4065544.exon1;Parent=EMRE3EUKT4065544
EMRE3EUKS918388	SGI	exon	572344	572372	1.0	+	.	ID=EMRE3EUKT4065544.exon2;Parent=EMRE3EUKT4065544
EMRE3EUKS918388	SGI	exon	572477	573279	1.0	+	.	ID=EMRE3EUKT4065544.exon3;Parent=EMRE3EUKT4065544
EMRE3EUKS918388	SGI	exon	573352	573445	1.0	+	.	ID=EMRE3EUKT4065544.exon4;Parent=EMRE3EUKT4065544
EMRE3EUKS918388	SGI	CDS	572092	572158	1.0	+	0	Name=EMRE3EUKT4065544.1;ID=EMRE3EUKT4065544.1;Parent=EMRE3EUKT4065544
EMRE3EUKS918388	SGI	CDS	572344	572372	1.0	+	2	Name=EMRE3EUKT4065544.2;ID=EMRE3EUKT4065544.2;Parent=EMRE3EUKT4065544
EMRE3EUKS918388	SGI	CDS	572477	573279	1.0	+	0	Name=EMRE3EUKT4065544.3;ID=EMRE3EUKT4065544.3;Parent=EMRE3EUKT4065544
EMRE3EUKS918388	SGI	CDS	573352	573445	1.0	+	1	Name=EMRE3EUKT4065544.4;ID=EMRE3EUKT4065544.4;Parent=EMRE3EUKT4065544
EMRE3EUKS918388	SGI	gene	573492	577333	0.66	-	.	Name=Cullin-associated NEDD8-dissociated protein 1 isoform X1;ID=EMRE3EUKG4065545
EMRE3EUKS918388	SGI	mRNA	573492	577333	0.66	-	.	Name=Cullin-associated NEDD8-dissociated protein 1 isoform X1;ID=EMRE3EUKT4065545;Parent=EMRE3EUKG4065545
EMRE3EUKS918388	SGI	exon	573492	575339	1.0	-	.	ID=EMRE3EUKT4065545.exon1;Parent=EMRE3EUKT4065545
EMRE3EUKS918388	SGI	exon	575414	577333	0.66	-	.	ID=EMRE3EUKT4065545.exon2;Parent=EMRE3EUKT4065545
EMRE3EUKS918388	SGI	CDS	573492	575339	1.0	-	0	Name=EMRE3EUKT4065545.1;ID=EMRE3EUKT4065545.1;Parent=EMRE3EUKT4065545
EMRE3EUKS918388	SGI	CDS	575414	577333	0.66	-	0	Name=EMRE3EUKT4065545.2;ID=EMRE3EUKT4065545.2;Parent=EMRE3EUKT4065545
EMRE3EUKS918388	SGI	gene	577810	578681	0.35	+	.	Name=Cyclophilin type peptidyl-prolyl cis-trans isomerase/CLD;ID=EMRE3EUKG4065546
EMRE3EUKS918388	SGI	mRNA	577810	578681	0.35	+	.	Name=Cyclophilin type peptidyl-prolyl cis-trans isomerase/CLD;ID=EMRE3EUKT4065546;Parent=EMRE3EUKG4065546
EMRE3EUKS918388	SGI	exon	577810	577836	0.36	+	.	ID=EMRE3EUKT4065546.exon1;Parent=EMRE3EUKT4065546
EMRE3EUKS918388	SGI	exon	577998	578681	0.57	+	.	ID=EMRE3EUKT4065546.exon2;Parent=EMRE3EUKT4065546
EMRE3EUKS918388	SGI	CDS	577810	577836	0.36	+	0	Name=EMRE3EUKT4065546.1;ID=EMRE3EUKT4065546.1;Parent=EMRE3EUKT4065546
EMRE3EUKS918388	SGI	CDS	577998	578681	0.57	+	0	Name=EMRE3EUKT4065546.2;ID=EMRE3EUKT4065546.2;Parent=EMRE3EUKT4065546
EMRE3EUKS918388	SGI	gene	578715	580567	0.53	-	.	Name=6-phosphogluconate dehydrogenase, decarboxylating;ID=EMRE3EUKG4065547
EMRE3EUKS918388	SGI	mRNA	578715	580567	0.53	-	.	Name=6-phosphogluconate dehydrogenase, decarboxylating;ID=EMRE3EUKT4065547;Parent=EMRE3EUKG4065547
EMRE3EUKS918388	SGI	exon	578715	579404	1.0	-	.	ID=EMRE3EUKT4065547.exon1;Parent=EMRE3EUKT4065547
EMRE3EUKS918388	SGI	exon	579683	580567	0.53	-	.	ID=EMRE3EUKT4065547.exon2;Parent=EMRE3EUKT4065547
EMRE3EUKS918388	SGI	CDS	578715	579404	1.0	-	0	Name=EMRE3EUKT4065547.1;ID=EMRE3EUKT4065547.1;Parent=EMRE3EUKT4065547
EMRE3EUKS918388	SGI	CDS	579683	580567	0.53	-	0	Name=EMRE3EUKT4065547.2;ID=EMRE3EUKT4065547.2;Parent=EMRE3EUKT4065547
EMRE3EUKS918388	SGI	gene	581499	582752	0.55	+	.	Name=Conserved predicted protein;ID=EMRE3EUKG4065548
EMRE3EUKS918388	SGI	mRNA	581499	582752	0.55	+	.	Name=Predicted protein;ID=EMRE3EUKT4065548;Parent=EMRE3EUKG4065548
EMRE3EUKS918388	SGI	exon	581499	581544	0.55	+	.	ID=EMRE3EUKT4065548.exon1;Parent=EMRE3EUKT4065548
EMRE3EUKS918388	SGI	exon	581749	582752	0.56	+	.	ID=EMRE3EUKT4065548.exon2;Parent=EMRE3EUKT4065548
EMRE3EUKS918388	SGI	CDS	581499	581544	0.55	+	0	Name=EMRE3EUKT4065548.1;ID=EMRE3EUKT4065548.1;Parent=EMRE3EUKT4065548
EMRE3EUKS918388	SGI	CDS	581749	582752	0.56	+	2	Name=EMRE3EUKT4065548.2;ID=EMRE3EUKT4065548.2;Parent=EMRE3EUKT4065548
EMRE3EUKS918388	SGI	gene	582858	583475	1.0	-	.	Name=Mitochondria fission 1 protein;ID=EMRE3EUKG4065549
EMRE3EUKS918388	SGI	mRNA	582858	583475	1.0	-	.	Name=Mitochondria fission 1 protein;ID=EMRE3EUKT4065549;Parent=EMRE3EUKG4065549
EMRE3EUKS918388	SGI	exon	582858	583221	1.0	-	.	ID=EMRE3EUKT4065549.exon1;Parent=EMRE3EUKT4065549
EMRE3EUKS918388	SGI	exon	583297	583475	1.0	-	.	ID=EMRE3EUKT4065549.exon2;Parent=EMRE3EUKT4065549
EMRE3EUKS918388	SGI	CDS	582858	583221	1.0	-	1	Name=EMRE3EUKT4065549.1;ID=EMRE3EUKT4065549.1;Parent=EMRE3EUKT4065549
EMRE3EUKS918388	SGI	CDS	583297	583475	1.0	-	0	Name=EMRE3EUKT4065549.2;ID=EMRE3EUKT4065549.2;Parent=EMRE3EUKT4065549
EMRE3EUKS918388	SGI	gene	583514	585291	0.82	-	.	Name=P-loop containing nucleoside triphosphate hydrolases;ID=EMRE3EUKG4065550
EMRE3EUKS918388	SGI	mRNA	583514	585291	0.82	-	.	Name=P-loop containing nucleoside triphosphate hydrolases;ID=EMRE3EUKT4065550;Parent=EMRE3EUKG4065550
EMRE3EUKS918388	SGI	exon	583514	585000	1.0	-	.	ID=EMRE3EUKT4065550.exon1;Parent=EMRE3EUKT4065550
EMRE3EUKS918388	SGI	exon	585120	585291	0.82	-	.	ID=EMRE3EUKT4065550.exon2;Parent=EMRE3EUKT4065550
EMRE3EUKS918388	SGI	CDS	583514	585000	1.0	-	2	Name=EMRE3EUKT4065550.1;ID=EMRE3EUKT4065550.1;Parent=EMRE3EUKT4065550
EMRE3EUKS918388	SGI	CDS	585120	585291	0.82	-	0	Name=EMRE3EUKT4065550.2;ID=EMRE3EUKT4065550.2;Parent=EMRE3EUKT4065550
EMRE3EUKS918388	SGI	gene	585909	586820	0.42	+	.	Name=Conserved predicted protein;ID=EMRE3EUKG4065551
EMRE3EUKS918388	SGI	mRNA	585909	586820	0.42	+	.	Name=Predicted protein;ID=EMRE3EUKT4065551;Parent=EMRE3EUKG4065551
EMRE3EUKS918388	SGI	exon	585909	586820	0.42	+	.	ID=EMRE3EUKT4065551.exon1;Parent=EMRE3EUKT4065551
EMRE3EUKS918388	SGI	CDS	585909	586820	0.42	+	0	Name=EMRE3EUKT4065551.1;ID=EMRE3EUKT4065551.1;Parent=EMRE3EUKT4065551
EMRE3EUKS918388	SGI	gene	587582	588290	0.72	+	.	Name=Acyl-CoA N-acyltransferases (Nat);ID=EMRE3EUKG4065552
EMRE3EUKS918388	SGI	mRNA	587582	588290	0.72	+	.	Name=Acyl-CoA N-acyltransferases (Nat);ID=EMRE3EUKT4065552;Parent=EMRE3EUKG4065552
EMRE3EUKS918388	SGI	exon	587582	587628	0.72	+	.	ID=EMRE3EUKT4065552.exon1;Parent=EMRE3EUKT4065552
EMRE3EUKS918388	SGI	exon	587729	588290	1.0	+	.	ID=EMRE3EUKT4065552.exon2;Parent=EMRE3EUKT4065552
EMRE3EUKS918388	SGI	CDS	587582	587628	0.72	+	0	Name=EMRE3EUKT4065552.1;ID=EMRE3EUKT4065552.1;Parent=EMRE3EUKT4065552
EMRE3EUKS918388	SGI	CDS	587729	588290	1.0	+	1	Name=EMRE3EUKT4065552.2;ID=EMRE3EUKT4065552.2;Parent=EMRE3EUKT4065552
EMRE3EUKS918388	SGI	gene	588476	590398	0.89	+	.	Name=Conserved predicted protein;ID=EMRE3EUKG4065553
EMRE3EUKS918388	SGI	mRNA	588476	590398	0.89	+	.	Name=Predicted protein;ID=EMRE3EUKT4065553;Parent=EMRE3EUKG4065553
EMRE3EUKS918388	SGI	exon	588476	590398	0.89	+	.	ID=EMRE3EUKT4065553.exon1;Parent=EMRE3EUKT4065553
EMRE3EUKS918388	SGI	CDS	588476	590398	0.89	+	0	Name=EMRE3EUKT4065553.1;ID=EMRE3EUKT4065553.1;Parent=EMRE3EUKT4065553
EMRE3EUKS918388	SGI	gene	590445	591452	0.67	-	.	Name=Conserved predicted protein;ID=EMRE3EUKG4065554
EMRE3EUKS918388	SGI	mRNA	590445	591452	0.67	-	.	Name=Predicted protein;ID=EMRE3EUKT4065554;Parent=EMRE3EUKG4065554
EMRE3EUKS918388	SGI	exon	590445	591452	0.67	-	.	ID=EMRE3EUKT4065554.exon1;Parent=EMRE3EUKT4065554
EMRE3EUKS918388	SGI	CDS	590445	591452	0.67	-	0	Name=EMRE3EUKT4065554.1;ID=EMRE3EUKT4065554.1;Parent=EMRE3EUKT4065554
EMRE3EUKS918388	SGI	gene	591746	592669	1.0	+	.	Name=Proteasome assembly chaperone 2;ID=EMRE3EUKG4065555
EMRE3EUKS918388	SGI	mRNA	591746	592669	1.0	+	.	Name=Proteasome assembly chaperone 2;ID=EMRE3EUKT4065555;Parent=EMRE3EUKG4065555
EMRE3EUKS918388	SGI	exon	591746	592669	1.0	+	.	ID=EMRE3EUKT4065555.exon1;Parent=EMRE3EUKT4065555
EMRE3EUKS918388	SGI	CDS	591746	592669	1.0	+	0	Name=EMRE3EUKT4065555.1;ID=EMRE3EUKT4065555.1;Parent=EMRE3EUKT4065555
EMRE3EUKS918388	SGI	gene	592699	593673	1.0	+	.	Name=Cytochrome C biogenesis transmembrane region family protein;ID=EMRE3EUKG4065556
EMRE3EUKS918388	SGI	mRNA	592699	593673	1.0	+	.	Name=Cytochrome C biogenesis transmembrane region family protein;ID=EMRE3EUKT4065556;Parent=EMRE3EUKG4065556
EMRE3EUKS918388	SGI	exon	592699	593160	1.0	+	.	ID=EMRE3EUKT4065556.exon1;Parent=EMRE3EUKT4065556
EMRE3EUKS918388	SGI	exon	593245	593673	1.0	+	.	ID=EMRE3EUKT4065556.exon2;Parent=EMRE3EUKT4065556
EMRE3EUKS918388	SGI	CDS	592699	593160	1.0	+	0	Name=EMRE3EUKT4065556.1;ID=EMRE3EUKT4065556.1;Parent=EMRE3EUKT4065556
EMRE3EUKS918388	SGI	CDS	593245	593673	1.0	+	0	Name=EMRE3EUKT4065556.2;ID=EMRE3EUKT4065556.2;Parent=EMRE3EUKT4065556
EMRE3EUKS918388	SGI	gene	593697	596418	0.5	-	.	Name=heavy metal translocating P-type ATPase;ID=EMRE3EUKG4065557
EMRE3EUKS918388	SGI	mRNA	593697	596418	0.5	-	.	Name=heavy metal translocating P-type ATPase;ID=EMRE3EUKT4065557;Parent=EMRE3EUKG4065557
EMRE3EUKS918388	SGI	exon	593697	595129	1.0	-	.	ID=EMRE3EUKT4065557.exon1;Parent=EMRE3EUKT4065557
EMRE3EUKS918388	SGI	exon	595197	596418	0.5	-	.	ID=EMRE3EUKT4065557.exon2;Parent=EMRE3EUKT4065557
EMRE3EUKS918388	SGI	CDS	593697	595129	1.0	-	2	Name=EMRE3EUKT4065557.1;ID=EMRE3EUKT4065557.1;Parent=EMRE3EUKT4065557
EMRE3EUKS918388	SGI	CDS	595197	596418	0.5	-	0	Name=EMRE3EUKT4065557.2;ID=EMRE3EUKT4065557.2;Parent=EMRE3EUKT4065557
EMRE3EUKS918388	SGI	gene	596788	597741	0.94	+	.	Name=Conserved predicted protein;ID=EMRE3EUKG4065558
EMRE3EUKS918388	SGI	mRNA	596788	597741	0.94	+	.	Name=Predicted protein;ID=EMRE3EUKT4065558;Parent=EMRE3EUKG4065558
EMRE3EUKS918388	SGI	exon	596788	597741	0.94	+	.	ID=EMRE3EUKT4065558.exon1;Parent=EMRE3EUKT4065558
EMRE3EUKS918388	SGI	CDS	596788	597741	0.94	+	0	Name=EMRE3EUKT4065558.1;ID=EMRE3EUKT4065558.1;Parent=EMRE3EUKT4065558
EMRE3EUKS918388	SGI	gene	597862	599409	0.93	+	.	Name=Bacterial trigger factor protein (TF) C-terminus;ID=EMRE3EUKG4065559
EMRE3EUKS918388	SGI	mRNA	597862	599409	0.93	+	.	Name=Bacterial trigger factor protein (TF) C-terminus;ID=EMRE3EUKT4065559;Parent=EMRE3EUKG4065559
EMRE3EUKS918388	SGI	exon	597862	597876	0.93	+	.	ID=EMRE3EUKT4065559.exon1;Parent=EMRE3EUKT4065559
EMRE3EUKS918388	SGI	exon	597940	599409	0.99	+	.	ID=EMRE3EUKT4065559.exon2;Parent=EMRE3EUKT4065559
EMRE3EUKS918388	SGI	CDS	597862	597876	0.93	+	0	Name=EMRE3EUKT4065559.1;ID=EMRE3EUKT4065559.1;Parent=EMRE3EUKT4065559
EMRE3EUKS918388	SGI	CDS	597940	599409	0.99	+	0	Name=EMRE3EUKT4065559.2;ID=EMRE3EUKT4065559.2;Parent=EMRE3EUKT4065559
EMRE3EUKS918388	SGI	gene	599447	600330	0.97	-	.	Name=NTF2-like;ID=EMRE3EUKG4065560
EMRE3EUKS918388	SGI	mRNA	599447	600330	0.97	-	.	Name=NTF2-like;ID=EMRE3EUKT4065560;Parent=EMRE3EUKG4065560
EMRE3EUKS918388	SGI	exon	599447	600205	1.0	-	.	ID=EMRE3EUKT4065560.exon1;Parent=EMRE3EUKT4065560
EMRE3EUKS918388	SGI	exon	600274	600330	0.97	-	.	ID=EMRE3EUKT4065560.exon2;Parent=EMRE3EUKT4065560
EMRE3EUKS918388	SGI	CDS	599447	600205	1.0	-	0	Name=EMRE3EUKT4065560.1;ID=EMRE3EUKT4065560.1;Parent=EMRE3EUKT4065560
EMRE3EUKS918388	SGI	CDS	600274	600330	0.97	-	0	Name=EMRE3EUKT4065560.2;ID=EMRE3EUKT4065560.2;Parent=EMRE3EUKT4065560
EMRE3EUKS918388	SGI	gene	600401	602647	0.52	-	.	Name=Cytosolic endo-beta-N-acetylglucosaminidase;ID=EMRE3EUKG4065561
EMRE3EUKS918388	SGI	mRNA	600401	602647	0.52	-	.	Name=Cytosolic endo-beta-N-acetylglucosaminidase;ID=EMRE3EUKT4065561;Parent=EMRE3EUKG4065561
EMRE3EUKS918388	SGI	exon	600401	602647	0.52	-	.	ID=EMRE3EUKT4065561.exon1;Parent=EMRE3EUKT4065561
EMRE3EUKS918388	SGI	CDS	600401	602647	0.52	-	0	Name=EMRE3EUKT4065561.1;ID=EMRE3EUKT4065561.1;Parent=EMRE3EUKT4065561
EMRE3EUKS918388	SGI	gene	603293	605519	1.0	+	.	Name=Sn1-specific diacylglycerol lipase beta;ID=EMRE3EUKG4065562
EMRE3EUKS918388	SGI	mRNA	603293	605519	1.0	+	.	Name=Sn1-specific diacylglycerol lipase beta;ID=EMRE3EUKT4065562;Parent=EMRE3EUKG4065562
EMRE3EUKS918388	SGI	exon	603293	603382	1.0	+	.	ID=EMRE3EUKT4065562.exon1;Parent=EMRE3EUKT4065562
EMRE3EUKS918388	SGI	exon	603462	605519	1.0	+	.	ID=EMRE3EUKT4065562.exon2;Parent=EMRE3EUKT4065562
EMRE3EUKS918388	SGI	CDS	603293	603382	1.0	+	0	Name=EMRE3EUKT4065562.1;ID=EMRE3EUKT4065562.1;Parent=EMRE3EUKT4065562
EMRE3EUKS918388	SGI	CDS	603462	605519	1.0	+	0	Name=EMRE3EUKT4065562.2;ID=EMRE3EUKT4065562.2;Parent=EMRE3EUKT4065562
EMRE3EUKS918388	SGI	gene	606748	607459	1.0	-	.	Name=Eukaryotic translation initiation factor 5A;ID=EMRE3EUKG4065563
EMRE3EUKS918388	SGI	mRNA	606748	607459	1.0	-	.	Name=Eukaryotic translation initiation factor 5A;ID=EMRE3EUKT4065563;Parent=EMRE3EUKG4065563
EMRE3EUKS918388	SGI	exon	606748	606801	1.0	-	.	ID=EMRE3EUKT4065563.exon1;Parent=EMRE3EUKT4065563
EMRE3EUKS918388	SGI	exon	607013	607459	1.0	-	.	ID=EMRE3EUKT4065563.exon2;Parent=EMRE3EUKT4065563
EMRE3EUKS918388	SGI	CDS	606748	606801	1.0	-	0	Name=EMRE3EUKT4065563.1;ID=EMRE3EUKT4065563.1;Parent=EMRE3EUKT4065563
EMRE3EUKS918388	SGI	CDS	607013	607459	1.0	-	0	Name=EMRE3EUKT4065563.2;ID=EMRE3EUKT4065563.2;Parent=EMRE3EUKT4065563
EMRE3EUKS918388	SGI	gene	608319	608917	1.0	+	.	Name=Ribosomal protein S19 component of cytosolic 80S ribosome and 40S small subunit;ID=EMRE3EUKG4065564
EMRE3EUKS918388	SGI	mRNA	608319	608917	1.0	+	.	Name=Ribosomal protein S19 component of cytosolic 80S ribosome and 40S small subunit;ID=EMRE3EUKT4065564;Parent=EMRE3EUKG4065564
EMRE3EUKS918388	SGI	exon	608319	608420	1.0	+	.	ID=EMRE3EUKT4065564.exon1;Parent=EMRE3EUKT4065564
EMRE3EUKS918388	SGI	exon	608540	608917	1.0	+	.	ID=EMRE3EUKT4065564.exon2;Parent=EMRE3EUKT4065564
EMRE3EUKS918388	SGI	CDS	608319	608420	1.0	+	0	Name=EMRE3EUKT4065564.1;ID=EMRE3EUKT4065564.1;Parent=EMRE3EUKT4065564
EMRE3EUKS918388	SGI	CDS	608540	608917	1.0	+	0	Name=EMRE3EUKT4065564.2;ID=EMRE3EUKT4065564.2;Parent=EMRE3EUKT4065564
EMRE3EUKS918388	SGI	gene	608967	609840	1.0	-	.	Name=Spindle and kinetochore-associated protein 1-like protein;ID=EMRE3EUKG4065565
EMRE3EUKS918388	SGI	mRNA	608967	609840	1.0	-	.	Name=Spindle and kinetochore-associated protein 1-like protein;ID=EMRE3EUKT4065565;Parent=EMRE3EUKG4065565
EMRE3EUKS918388	SGI	exon	608967	609670	1.0	-	.	ID=EMRE3EUKT4065565.exon1;Parent=EMRE3EUKT4065565
EMRE3EUKS918388	SGI	exon	609753	609840	1.0	-	.	ID=EMRE3EUKT4065565.exon2;Parent=EMRE3EUKT4065565
EMRE3EUKS918388	SGI	CDS	608967	609670	1.0	-	2	Name=EMRE3EUKT4065565.1;ID=EMRE3EUKT4065565.1;Parent=EMRE3EUKT4065565
EMRE3EUKS918388	SGI	CDS	609753	609840	1.0	-	0	Name=EMRE3EUKT4065565.2;ID=EMRE3EUKT4065565.2;Parent=EMRE3EUKT4065565
EMRE3EUKS918388	SGI	gene	609933	611552	0.79	-	.	Name=Ribosomal protein S5 domain 2-like;ID=EMRE3EUKG4065566
EMRE3EUKS918388	SGI	mRNA	609933	611552	0.79	-	.	Name=Ribosomal protein S5 domain 2-like;ID=EMRE3EUKT4065566;Parent=EMRE3EUKG4065566
EMRE3EUKS918388	SGI	exon	609933	611440	0.94	-	.	ID=EMRE3EUKT4065566.exon1;Parent=EMRE3EUKT4065566
EMRE3EUKS918388	SGI	exon	611501	611552	0.8	-	.	ID=EMRE3EUKT4065566.exon2;Parent=EMRE3EUKT4065566
EMRE3EUKS918388	SGI	CDS	609933	611440	0.94	-	2	Name=EMRE3EUKT4065566.1;ID=EMRE3EUKT4065566.1;Parent=EMRE3EUKT4065566
EMRE3EUKS918388	SGI	CDS	611501	611552	0.8	-	0	Name=EMRE3EUKT4065566.2;ID=EMRE3EUKT4065566.2;Parent=EMRE3EUKT4065566
EMRE3EUKS918388	SGI	gene	611881	612424	1.0	+	.	Name=Prokaryotic ribosomal protein L17;ID=EMRE3EUKG4065567
EMRE3EUKS918388	SGI	mRNA	611881	612424	1.0	+	.	Name=Prokaryotic ribosomal protein L17;ID=EMRE3EUKT4065567;Parent=EMRE3EUKG4065567
EMRE3EUKS918388	SGI	exon	611881	612051	1.0	+	.	ID=EMRE3EUKT4065567.exon1;Parent=EMRE3EUKT4065567
EMRE3EUKS918388	SGI	exon	612143	612424	1.0	+	.	ID=EMRE3EUKT4065567.exon2;Parent=EMRE3EUKT4065567
EMRE3EUKS918388	SGI	CDS	611881	612051	1.0	+	0	Name=EMRE3EUKT4065567.1;ID=EMRE3EUKT4065567.1;Parent=EMRE3EUKT4065567
EMRE3EUKS918388	SGI	CDS	612143	612424	1.0	+	0	Name=EMRE3EUKT4065567.2;ID=EMRE3EUKT4065567.2;Parent=EMRE3EUKT4065567
EMRE3EUKS918388	SGI	gene	612480	613235	1.0	-	.	Name=TATA-box binding protein;ID=EMRE3EUKG4065568
EMRE3EUKS918388	SGI	mRNA	612480	613235	1.0	-	.	Name=TATA-box binding protein;ID=EMRE3EUKT4065568;Parent=EMRE3EUKG4065568
EMRE3EUKS918388	SGI	exon	612480	613235	1.0	-	.	ID=EMRE3EUKT4065568.exon1;Parent=EMRE3EUKT4065568
EMRE3EUKS918388	SGI	CDS	612480	613235	1.0	-	0	Name=EMRE3EUKT4065568.1;ID=EMRE3EUKT4065568.1;Parent=EMRE3EUKT4065568
EMRE3EUKS918388	SGI	gene	613848	614697	1.0	+	.	Name=Dehydroascorbate reductase;ID=EMRE3EUKG4065569
EMRE3EUKS918388	SGI	mRNA	613848	614697	1.0	+	.	Name=Dehydroascorbate reductase;ID=EMRE3EUKT4065569;Parent=EMRE3EUKG4065569
EMRE3EUKS918388	SGI	exon	613848	614480	1.0	+	.	ID=EMRE3EUKT4065569.exon1;Parent=EMRE3EUKT4065569
EMRE3EUKS918388	SGI	exon	614554	614697	1.0	+	.	ID=EMRE3EUKT4065569.exon2;Parent=EMRE3EUKT4065569
EMRE3EUKS918388	SGI	CDS	613848	614480	1.0	+	0	Name=EMRE3EUKT4065569.1;ID=EMRE3EUKT4065569.1;Parent=EMRE3EUKT4065569
EMRE3EUKS918388	SGI	CDS	614554	614697	1.0	+	0	Name=EMRE3EUKT4065569.2;ID=EMRE3EUKT4065569.2;Parent=EMRE3EUKT4065569
EMRE3EUKS918388	SGI	gene	614727	615504	0.66	-	.	Name=Hepatocellular carcinoma-associated antigen 59;ID=EMRE3EUKG4065570
EMRE3EUKS918388	SGI	mRNA	614727	615504	0.66	-	.	Name=Hepatocellular carcinoma-associated antigen 59;ID=EMRE3EUKT4065570;Parent=EMRE3EUKG4065570
EMRE3EUKS918388	SGI	exon	614727	615060	1.0	-	.	ID=EMRE3EUKT4065570.exon1;Parent=EMRE3EUKT4065570
EMRE3EUKS918388	SGI	exon	615127	615278	0.66	-	.	ID=EMRE3EUKT4065570.exon2;Parent=EMRE3EUKT4065570
EMRE3EUKS918388	SGI	exon	615352	615504	1.0	-	.	ID=EMRE3EUKT4065570.exon3;Parent=EMRE3EUKT4065570
EMRE3EUKS918388	SGI	CDS	614727	615060	1.0	-	1	Name=EMRE3EUKT4065570.1;ID=EMRE3EUKT4065570.1;Parent=EMRE3EUKT4065570
EMRE3EUKS918388	SGI	CDS	615127	615278	0.66	-	0	Name=EMRE3EUKT4065570.2;ID=EMRE3EUKT4065570.2;Parent=EMRE3EUKT4065570
EMRE3EUKS918388	SGI	CDS	615352	615504	1.0	-	0	Name=EMRE3EUKT4065570.3;ID=EMRE3EUKT4065570.3;Parent=EMRE3EUKT4065570
EMRE3EUKS918388	SGI	gene	615832	616944	1.0	+	.	Name=Protein kinase-like (PK-like);ID=EMRE3EUKG4065571
EMRE3EUKS918388	SGI	mRNA	615832	616944	1.0	+	.	Name=Protein kinase-like (PK-like);ID=EMRE3EUKT4065571;Parent=EMRE3EUKG4065571
EMRE3EUKS918388	SGI	exon	615832	615989	1.0	+	.	ID=EMRE3EUKT4065571.exon1;Parent=EMRE3EUKT4065571
EMRE3EUKS918388	SGI	exon	616086	616944	1.0	+	.	ID=EMRE3EUKT4065571.exon2;Parent=EMRE3EUKT4065571
EMRE3EUKS918388	SGI	CDS	615832	615989	1.0	+	0	Name=EMRE3EUKT4065571.1;ID=EMRE3EUKT4065571.1;Parent=EMRE3EUKT4065571
EMRE3EUKS918388	SGI	CDS	616086	616944	1.0	+	1	Name=EMRE3EUKT4065571.2;ID=EMRE3EUKT4065571.2;Parent=EMRE3EUKT4065571
EMRE3EUKS918388	SGI	gene	617152	619056	1.0	+	.	Name=RNA-binding domain, RBD;ID=EMRE3EUKG4065572
EMRE3EUKS918388	SGI	mRNA	617152	619056	1.0	+	.	Name=RNA-binding domain, RBD;ID=EMRE3EUKT4065572;Parent=EMRE3EUKG4065572
EMRE3EUKS918388	SGI	exon	617152	617259	1.0	+	.	ID=EMRE3EUKT4065572.exon1;Parent=EMRE3EUKT4065572
EMRE3EUKS918388	SGI	exon	617405	618245	1.0	+	.	ID=EMRE3EUKT4065572.exon2;Parent=EMRE3EUKT4065572
EMRE3EUKS918388	SGI	exon	618572	619056	1.0	+	.	ID=EMRE3EUKT4065572.exon3;Parent=EMRE3EUKT4065572
EMRE3EUKS918388	SGI	CDS	617152	617259	1.0	+	0	Name=EMRE3EUKT4065572.1;ID=EMRE3EUKT4065572.1;Parent=EMRE3EUKT4065572
EMRE3EUKS918388	SGI	CDS	617405	618245	1.0	+	0	Name=EMRE3EUKT4065572.2;ID=EMRE3EUKT4065572.2;Parent=EMRE3EUKT4065572
EMRE3EUKS918388	SGI	CDS	618572	619056	1.0	+	2	Name=EMRE3EUKT4065572.3;ID=EMRE3EUKT4065572.3;Parent=EMRE3EUKT4065572
EMRE3EUKS918388	SGI	gene	620968	622206	0.98	-	.	Name=PFL-like glycyl radical enzymes;ID=EMRE3EUKG4065573
EMRE3EUKS918388	SGI	mRNA	620968	622206	0.98	-	.	Name=PFL-like glycyl radical enzymes;ID=EMRE3EUKT4065573;Parent=EMRE3EUKG4065573
EMRE3EUKS918388	SGI	exon	620968	622206	0.98	-	.	ID=EMRE3EUKT4065573.exon1;Parent=EMRE3EUKT4065573
EMRE3EUKS918388	SGI	CDS	620968	622206	0.98	-	0	Name=EMRE3EUKT4065573.1;ID=EMRE3EUKT4065573.1;Parent=EMRE3EUKT4065573
EMRE3EUKS918388	SGI	gene	622530	623864	1.0	+	.	Name=Pseudouridine synthase, RluC/RluD, conserved site;ID=EMRE3EUKG4065574
EMRE3EUKS918388	SGI	mRNA	622530	623864	1.0	+	.	Name=Pseudouridine synthase, RluC/RluD, conserved site;ID=EMRE3EUKT4065574;Parent=EMRE3EUKG4065574
EMRE3EUKS918388	SGI	exon	622530	622613	1.0	+	.	ID=EMRE3EUKT4065574.exon1;Parent=EMRE3EUKT4065574
EMRE3EUKS918388	SGI	exon	622692	623864	1.0	+	.	ID=EMRE3EUKT4065574.exon2;Parent=EMRE3EUKT4065574
EMRE3EUKS918388	SGI	CDS	622530	622613	1.0	+	0	Name=EMRE3EUKT4065574.1;ID=EMRE3EUKT4065574.1;Parent=EMRE3EUKT4065574
EMRE3EUKS918388	SGI	CDS	622692	623864	1.0	+	0	Name=EMRE3EUKT4065574.2;ID=EMRE3EUKT4065574.2;Parent=EMRE3EUKT4065574
EMRE3EUKS918388	SGI	gene	623895	625244	1.0	-	.	Name=alpha/beta-Hydrolases;ID=EMRE3EUKG4065575
EMRE3EUKS918388	SGI	mRNA	623895	625244	1.0	-	.	Name=alpha/beta-Hydrolases;ID=EMRE3EUKT4065575;Parent=EMRE3EUKG4065575
EMRE3EUKS918388	SGI	exon	623895	625244	1.0	-	.	ID=EMRE3EUKT4065575.exon1;Parent=EMRE3EUKT4065575
EMRE3EUKS918388	SGI	CDS	623895	625244	1.0	-	0	Name=EMRE3EUKT4065575.1;ID=EMRE3EUKT4065575.1;Parent=EMRE3EUKT4065575
EMRE3EUKS918388	SGI	gene	625730	626849	1.0	-	.	Name=Conserved predicted protein;ID=EMRE3EUKG4065576
EMRE3EUKS918388	SGI	mRNA	625730	626849	1.0	-	.	Name=Predicted protein;ID=EMRE3EUKT4065576;Parent=EMRE3EUKG4065576
EMRE3EUKS918388	SGI	exon	625730	626418	1.0	-	.	ID=EMRE3EUKT4065576.exon1;Parent=EMRE3EUKT4065576
EMRE3EUKS918388	SGI	exon	626492	626849	1.0	-	.	ID=EMRE3EUKT4065576.exon2;Parent=EMRE3EUKT4065576
EMRE3EUKS918388	SGI	CDS	625730	626418	1.0	-	2	Name=EMRE3EUKT4065576.1;ID=EMRE3EUKT4065576.1;Parent=EMRE3EUKT4065576
EMRE3EUKS918388	SGI	CDS	626492	626849	1.0	-	0	Name=EMRE3EUKT4065576.2;ID=EMRE3EUKT4065576.2;Parent=EMRE3EUKT4065576
EMRE3EUKS918388	SGI	gene	627305	628461	0.72	+	.	Name=Conserved predicted protein;ID=EMRE3EUKG4065577
EMRE3EUKS918388	SGI	mRNA	627305	628461	0.72	+	.	Name=Predicted protein;ID=EMRE3EUKT4065577;Parent=EMRE3EUKG4065577
EMRE3EUKS918388	SGI	exon	627305	627590	0.72	+	.	ID=EMRE3EUKT4065577.exon1;Parent=EMRE3EUKT4065577
EMRE3EUKS918388	SGI	exon	627666	627735	1.0	+	.	ID=EMRE3EUKT4065577.exon2;Parent=EMRE3EUKT4065577
EMRE3EUKS918388	SGI	exon	627879	628461	1.0	+	.	ID=EMRE3EUKT4065577.exon3;Parent=EMRE3EUKT4065577
EMRE3EUKS918388	SGI	CDS	627305	627590	0.72	+	0	Name=EMRE3EUKT4065577.1;ID=EMRE3EUKT4065577.1;Parent=EMRE3EUKT4065577
EMRE3EUKS918388	SGI	CDS	627666	627735	1.0	+	2	Name=EMRE3EUKT4065577.2;ID=EMRE3EUKT4065577.2;Parent=EMRE3EUKT4065577
EMRE3EUKS918388	SGI	CDS	627879	628461	1.0	+	1	Name=EMRE3EUKT4065577.3;ID=EMRE3EUKT4065577.3;Parent=EMRE3EUKT4065577
EMRE3EUKS918388	SGI	gene	628890	630995	1.0	+	.	Name=Crooked neck protein / cell cycle protein, putative isoform 1;ID=EMRE3EUKG4065578
EMRE3EUKS918388	SGI	mRNA	628890	630995	1.0	+	.	Name=Crooked neck protein / cell cycle protein, putative isoform 1;ID=EMRE3EUKT4065578;Parent=EMRE3EUKG4065578
EMRE3EUKS918388	SGI	exon	628890	630995	1.0	+	.	ID=EMRE3EUKT4065578.exon1;Parent=EMRE3EUKT4065578
EMRE3EUKS918388	SGI	CDS	628890	630995	1.0	+	0	Name=EMRE3EUKT4065578.1;ID=EMRE3EUKT4065578.1;Parent=EMRE3EUKT4065578
EMRE3EUKS918388	SGI	gene	631024	632424	0.91	-	.	Name=Type II citrate synthase;ID=EMRE3EUKG4065579
EMRE3EUKS918388	SGI	mRNA	631024	632424	0.91	-	.	Name=Type II citrate synthase;ID=EMRE3EUKT4065579;Parent=EMRE3EUKG4065579
EMRE3EUKS918388	SGI	exon	631024	632424	0.91	-	.	ID=EMRE3EUKT4065579.exon1;Parent=EMRE3EUKT4065579
EMRE3EUKS918388	SGI	CDS	631024	632424	0.91	-	0	Name=EMRE3EUKT4065579.1;ID=EMRE3EUKT4065579.1;Parent=EMRE3EUKT4065579
EMRE3EUKS918388	SGI	gene	633037	634098	1.0	+	.	Name=Concanavalin A-like lectins/glucanases;ID=EMRE3EUKG4065580
EMRE3EUKS918388	SGI	mRNA	633037	634098	1.0	+	.	Name=Concanavalin A-like lectins/glucanases;ID=EMRE3EUKT4065580;Parent=EMRE3EUKG4065580
EMRE3EUKS918388	SGI	exon	633037	634098	1.0	+	.	ID=EMRE3EUKT4065580.exon1;Parent=EMRE3EUKT4065580
EMRE3EUKS918388	SGI	CDS	633037	634098	1.0	+	0	Name=EMRE3EUKT4065580.1;ID=EMRE3EUKT4065580.1;Parent=EMRE3EUKT4065580
EMRE3EUKS918388	SGI	gene	634225	634944	0.54	-	.	Name=SET domain;ID=EMRE3EUKG4065581
EMRE3EUKS918388	SGI	mRNA	634225	634944	0.54	-	.	Name=SET domain;ID=EMRE3EUKT4065581;Parent=EMRE3EUKG4065581
EMRE3EUKS918388	SGI	exon	634225	634944	0.54	-	.	ID=EMRE3EUKT4065581.exon1;Parent=EMRE3EUKT4065581
EMRE3EUKS918388	SGI	CDS	634225	634944	0.54	-	0	Name=EMRE3EUKT4065581.1;ID=EMRE3EUKT4065581.1;Parent=EMRE3EUKT4065581
EMRE3EUKS918388	SGI	gene	635272	636279	0.95	+	.	Name=N-terminal nucleophile aminohydrolases (Ntn hydrolases);ID=EMRE3EUKG4065582
EMRE3EUKS918388	SGI	mRNA	635272	636279	0.95	+	.	Name=N-terminal nucleophile aminohydrolases (Ntn hydrolases);ID=EMRE3EUKT4065582;Parent=EMRE3EUKG4065582
EMRE3EUKS918388	SGI	exon	635272	635292	0.95	+	.	ID=EMRE3EUKT4065582.exon1;Parent=EMRE3EUKT4065582
EMRE3EUKS918388	SGI	exon	635420	635502	0.95	+	.	ID=EMRE3EUKT4065582.exon2;Parent=EMRE3EUKT4065582
EMRE3EUKS918388	SGI	exon	635634	636279	1.0	+	.	ID=EMRE3EUKT4065582.exon3;Parent=EMRE3EUKT4065582
EMRE3EUKS918388	SGI	CDS	635272	635292	0.95	+	0	Name=EMRE3EUKT4065582.1;ID=EMRE3EUKT4065582.1;Parent=EMRE3EUKT4065582
EMRE3EUKS918388	SGI	CDS	635420	635502	0.95	+	0	Name=EMRE3EUKT4065582.2;ID=EMRE3EUKT4065582.2;Parent=EMRE3EUKT4065582
EMRE3EUKS918388	SGI	CDS	635634	636279	1.0	+	1	Name=EMRE3EUKT4065582.3;ID=EMRE3EUKT4065582.3;Parent=EMRE3EUKT4065582
EMRE3EUKS918388	SGI	gene	636566	637153	0.73	+	.	Name=Conserved predicted protein;ID=EMRE3EUKG4065583
EMRE3EUKS918388	SGI	mRNA	636566	637153	0.73	+	.	Name=Predicted protein;ID=EMRE3EUKT4065583;Parent=EMRE3EUKG4065583
EMRE3EUKS918388	SGI	exon	636566	637153	0.73	+	.	ID=EMRE3EUKT4065583.exon1;Parent=EMRE3EUKT4065583
EMRE3EUKS918388	SGI	CDS	636566	637153	0.73	+	0	Name=EMRE3EUKT4065583.1;ID=EMRE3EUKT4065583.1;Parent=EMRE3EUKT4065583
EMRE3EUKS918388	SGI	gene	637334	637600	1.0	-	.	Name=Complex 1 protein (LYR family);ID=EMRE3EUKG4065584
EMRE3EUKS918388	SGI	mRNA	637334	637600	1.0	-	.	Name=Complex 1 protein (LYR family);ID=EMRE3EUKT4065584;Parent=EMRE3EUKG4065584
EMRE3EUKS918388	SGI	exon	637334	637600	1.0	-	.	ID=EMRE3EUKT4065584.exon1;Parent=EMRE3EUKT4065584
EMRE3EUKS918388	SGI	CDS	637334	637600	1.0	-	0	Name=EMRE3EUKT4065584.1;ID=EMRE3EUKT4065584.1;Parent=EMRE3EUKT4065584
EMRE3EUKS918388	SGI	gene	637981	639419	0.67	+	.	Name=YVTN repeat-like/Quinoprotein amine dehydrogenase;ID=EMRE3EUKG4065585
EMRE3EUKS918388	SGI	mRNA	637981	639419	0.67	+	.	Name=YVTN repeat-like/Quinoprotein amine dehydrogenase;ID=EMRE3EUKT4065585;Parent=EMRE3EUKG4065585
EMRE3EUKS918388	SGI	exon	637981	638129	0.67	+	.	ID=EMRE3EUKT4065585.exon1;Parent=EMRE3EUKT4065585
EMRE3EUKS918388	SGI	exon	638339	639419	0.89	+	.	ID=EMRE3EUKT4065585.exon2;Parent=EMRE3EUKT4065585
EMRE3EUKS918388	SGI	CDS	637981	638129	0.67	+	0	Name=EMRE3EUKT4065585.1;ID=EMRE3EUKT4065585.1;Parent=EMRE3EUKT4065585
EMRE3EUKS918388	SGI	CDS	638339	639419	0.89	+	1	Name=EMRE3EUKT4065585.2;ID=EMRE3EUKT4065585.2;Parent=EMRE3EUKT4065585
EMRE3EUKS918388	SGI	gene	639422	641098	1.0	-	.	Name=NADPH:adrenodoxin oxidoreductase;ID=EMRE3EUKG4065586
EMRE3EUKS918388	SGI	mRNA	639422	641098	1.0	-	.	Name=NADPH:adrenodoxin oxidoreductase;ID=EMRE3EUKT4065586;Parent=EMRE3EUKG4065586
EMRE3EUKS918388	SGI	exon	639422	640612	1.0	-	.	ID=EMRE3EUKT4065586.exon1;Parent=EMRE3EUKT4065586
EMRE3EUKS918388	SGI	exon	640681	640746	1.0	-	.	ID=EMRE3EUKT4065586.exon2;Parent=EMRE3EUKT4065586
EMRE3EUKS918388	SGI	exon	640828	640869	1.0	-	.	ID=EMRE3EUKT4065586.exon3;Parent=EMRE3EUKT4065586
EMRE3EUKS918388	SGI	exon	640937	641098	1.0	-	.	ID=EMRE3EUKT4065586.exon4;Parent=EMRE3EUKT4065586
EMRE3EUKS918388	SGI	CDS	639422	640612	1.0	-	0	Name=EMRE3EUKT4065586.1;ID=EMRE3EUKT4065586.1;Parent=EMRE3EUKT4065586
EMRE3EUKS918388	SGI	CDS	640681	640746	1.0	-	0	Name=EMRE3EUKT4065586.2;ID=EMRE3EUKT4065586.2;Parent=EMRE3EUKT4065586
EMRE3EUKS918388	SGI	CDS	640828	640869	1.0	-	0	Name=EMRE3EUKT4065586.3;ID=EMRE3EUKT4065586.3;Parent=EMRE3EUKT4065586
EMRE3EUKS918388	SGI	CDS	640937	641098	1.0	-	0	Name=EMRE3EUKT4065586.4;ID=EMRE3EUKT4065586.4;Parent=EMRE3EUKT4065586
EMRE3EUKS918388	SGI	gene	641473	643261	0.52	+	.	Name=Importin subunit alpha;ID=EMRE3EUKG4065587
EMRE3EUKS918388	SGI	mRNA	641473	643261	0.52	+	.	Name=Importin subunit alpha;ID=EMRE3EUKT4065587;Parent=EMRE3EUKG4065587
EMRE3EUKS918388	SGI	exon	641473	641484	0.52	+	.	ID=EMRE3EUKT4065587.exon1;Parent=EMRE3EUKT4065587
EMRE3EUKS918388	SGI	exon	641591	641785	1.0	+	.	ID=EMRE3EUKT4065587.exon2;Parent=EMRE3EUKT4065587
EMRE3EUKS918388	SGI	exon	641870	643261	1.0	+	.	ID=EMRE3EUKT4065587.exon3;Parent=EMRE3EUKT4065587
EMRE3EUKS918388	SGI	CDS	641473	641484	0.52	+	0	Name=EMRE3EUKT4065587.1;ID=EMRE3EUKT4065587.1;Parent=EMRE3EUKT4065587
EMRE3EUKS918388	SGI	CDS	641591	641785	1.0	+	0	Name=EMRE3EUKT4065587.2;ID=EMRE3EUKT4065587.2;Parent=EMRE3EUKT4065587
EMRE3EUKS918388	SGI	CDS	641870	643261	1.0	+	0	Name=EMRE3EUKT4065587.3;ID=EMRE3EUKT4065587.3;Parent=EMRE3EUKT4065587
EMRE3EUKS918388	SGI	gene	643363	649301	0.32	-	.	Name=P-loop containing nucleoside triphosphate hydrolases;ID=EMRE3EUKG4065588
EMRE3EUKS918388	SGI	mRNA	643363	649301	0.32	-	.	Name=P-loop containing nucleoside triphosphate hydrolases;ID=EMRE3EUKT4065588;Parent=EMRE3EUKG4065588
EMRE3EUKS918388	SGI	exon	643363	644868	1.0	-	.	ID=EMRE3EUKT4065588.exon1;Parent=EMRE3EUKT4065588
EMRE3EUKS918388	SGI	exon	645106	645185	1.0	-	.	ID=EMRE3EUKT4065588.exon2;Parent=EMRE3EUKT4065588
EMRE3EUKS918388	SGI	exon	645261	646015	0.96	-	.	ID=EMRE3EUKT4065588.exon3;Parent=EMRE3EUKT4065588
EMRE3EUKS918388	SGI	exon	646319	646377	0.97	-	.	ID=EMRE3EUKT4065588.exon4;Parent=EMRE3EUKT4065588
EMRE3EUKS918388	SGI	exon	646801	647545	0.88	-	.	ID=EMRE3EUKT4065588.exon5;Parent=EMRE3EUKT4065588
EMRE3EUKS918388	SGI	exon	647635	647932	0.62	-	.	ID=EMRE3EUKT4065588.exon6;Parent=EMRE3EUKT4065588
EMRE3EUKS918388	SGI	exon	648018	648959	1.0	-	.	ID=EMRE3EUKT4065588.exon7;Parent=EMRE3EUKT4065588
EMRE3EUKS918388	SGI	exon	649031	649301	0.51	-	.	ID=EMRE3EUKT4065588.exon8;Parent=EMRE3EUKT4065588
EMRE3EUKS918388	SGI	CDS	643363	644868	1.0	-	0	Name=EMRE3EUKT4065588.1;ID=EMRE3EUKT4065588.1;Parent=EMRE3EUKT4065588
EMRE3EUKS918388	SGI	CDS	645106	645185	1.0	-	2	Name=EMRE3EUKT4065588.2;ID=EMRE3EUKT4065588.2;Parent=EMRE3EUKT4065588
EMRE3EUKS918388	SGI	CDS	645261	646015	0.96	-	1	Name=EMRE3EUKT4065588.3;ID=EMRE3EUKT4065588.3;Parent=EMRE3EUKT4065588
EMRE3EUKS918388	SGI	CDS	646319	646377	0.97	-	0	Name=EMRE3EUKT4065588.4;ID=EMRE3EUKT4065588.4;Parent=EMRE3EUKT4065588
EMRE3EUKS918388	SGI	CDS	646801	647545	0.88	-	1	Name=EMRE3EUKT4065588.5;ID=EMRE3EUKT4065588.5;Parent=EMRE3EUKT4065588
EMRE3EUKS918388	SGI	CDS	647635	647932	0.62	-	2	Name=EMRE3EUKT4065588.6;ID=EMRE3EUKT4065588.6;Parent=EMRE3EUKT4065588
EMRE3EUKS918388	SGI	CDS	648018	648959	1.0	-	2	Name=EMRE3EUKT4065588.7;ID=EMRE3EUKT4065588.7;Parent=EMRE3EUKT4065588
EMRE3EUKS918388	SGI	CDS	649031	649301	0.51	-	0	Name=EMRE3EUKT4065588.8;ID=EMRE3EUKT4065588.8;Parent=EMRE3EUKT4065588
EMRE3EUKS918388	SGI	gene	652005	652607	0.68	+	.	Name=Ubiquitin-conjugating enzyme E2 J2;ID=EMRE3EUKG4065589
EMRE3EUKS918388	SGI	mRNA	652005	652607	0.68	+	.	Name=Ubiquitin-conjugating enzyme E2 J2;ID=EMRE3EUKT4065589;Parent=EMRE3EUKG4065589
EMRE3EUKS918388	SGI	exon	652005	652607	0.68	+	.	ID=EMRE3EUKT4065589.exon1;Parent=EMRE3EUKT4065589
EMRE3EUKS918388	SGI	CDS	652005	652607	0.68	+	0	Name=EMRE3EUKT4065589.1;ID=EMRE3EUKT4065589.1;Parent=EMRE3EUKT4065589
EMRE3EUKS918388	SGI	gene	652647	653648	0.6	-	.	Name=ATP-binding cassette sub-family D member 4;ID=EMRE3EUKG4065590
EMRE3EUKS918388	SGI	mRNA	652647	653648	0.6	-	.	Name=ATP-binding cassette sub-family D member 4;ID=EMRE3EUKT4065590;Parent=EMRE3EUKG4065590
EMRE3EUKS918388	SGI	exon	652647	653648	0.6	-	.	ID=EMRE3EUKT4065590.exon1;Parent=EMRE3EUKT4065590
EMRE3EUKS918388	SGI	CDS	652647	653648	0.6	-	0	Name=EMRE3EUKT4065590.1;ID=EMRE3EUKT4065590.1;Parent=EMRE3EUKT4065590
EMRE3EUKS918388	SGI	gene	653885	655880	0.49	+	.	Name=T-complex protein 1 subunit gamma;ID=EMRE3EUKG4065591
EMRE3EUKS918388	SGI	mRNA	653885	655880	0.49	+	.	Name=T-complex protein 1 subunit gamma;ID=EMRE3EUKT4065591;Parent=EMRE3EUKG4065591
EMRE3EUKS918388	SGI	exon	653885	653911	0.54	+	.	ID=EMRE3EUKT4065591.exon1;Parent=EMRE3EUKT4065591
EMRE3EUKS918388	SGI	exon	654183	655880	0.88	+	.	ID=EMRE3EUKT4065591.exon2;Parent=EMRE3EUKT4065591
EMRE3EUKS918388	SGI	CDS	653885	653911	0.54	+	0	Name=EMRE3EUKT4065591.1;ID=EMRE3EUKT4065591.1;Parent=EMRE3EUKT4065591
EMRE3EUKS918388	SGI	CDS	654183	655880	0.88	+	0	Name=EMRE3EUKT4065591.2;ID=EMRE3EUKT4065591.2;Parent=EMRE3EUKT4065591
EMRE3EUKS918388	SGI	gene	655928	656794	1.0	-	.	Name=TSA: Wollemia nobilis Ref_Wollemi_Transcript_22732_1481 transcribed RNA sequence;ID=EMRE3EUKG4065592
EMRE3EUKS918388	SGI	mRNA	655928	656794	1.0	-	.	Name=TSA: Wollemia nobilis Ref_Wollemi_Transcript_22732_1481 transcribed RNA sequence;ID=EMRE3EUKT4065592;Parent=EMRE3EUKG4065592
EMRE3EUKS918388	SGI	exon	655928	656794	1.0	-	.	ID=EMRE3EUKT4065592.exon1;Parent=EMRE3EUKT4065592
EMRE3EUKS918388	SGI	CDS	655928	656794	1.0	-	0	Name=EMRE3EUKT4065592.1;ID=EMRE3EUKT4065592.1;Parent=EMRE3EUKT4065592
EMRE3EUKS918388	SGI	gene	657331	658044	1.0	+	.	Name=Zeta-carotene desaturase;ID=EMRE3EUKG4065593
EMRE3EUKS918388	SGI	mRNA	657331	658044	1.0	+	.	Name=Zeta-carotene desaturase;ID=EMRE3EUKT4065593;Parent=EMRE3EUKG4065593
EMRE3EUKS918388	SGI	exon	657331	658044	1.0	+	.	ID=EMRE3EUKT4065593.exon1;Parent=EMRE3EUKT4065593
EMRE3EUKS918388	SGI	CDS	657331	658044	1.0	+	0	Name=EMRE3EUKT4065593.1;ID=EMRE3EUKT4065593.1;Parent=EMRE3EUKT4065593
EMRE3EUKS918388	SGI	gene	658099	658690	0.43	-	.	Name=Conserved predicted protein;ID=EMRE3EUKG4065594
EMRE3EUKS918388	SGI	mRNA	658099	658690	0.43	-	.	Name=Predicted protein;ID=EMRE3EUKT4065594;Parent=EMRE3EUKG4065594
EMRE3EUKS918388	SGI	exon	658099	658544	0.79	-	.	ID=EMRE3EUKT4065594.exon1;Parent=EMRE3EUKT4065594
EMRE3EUKS918388	SGI	exon	658615	658690	0.51	-	.	ID=EMRE3EUKT4065594.exon2;Parent=EMRE3EUKT4065594
EMRE3EUKS918388	SGI	CDS	658099	658544	0.79	-	2	Name=EMRE3EUKT4065594.1;ID=EMRE3EUKT4065594.1;Parent=EMRE3EUKT4065594
EMRE3EUKS918388	SGI	CDS	658615	658690	0.51	-	0	Name=EMRE3EUKT4065594.2;ID=EMRE3EUKT4065594.2;Parent=EMRE3EUKT4065594
EMRE3EUKS918388	SGI	gene	659154	660734	0.97	-	.	Name=Conserved predicted protein;ID=EMRE3EUKG4065595
EMRE3EUKS918388	SGI	mRNA	659154	660734	0.97	-	.	Name=Predicted protein;ID=EMRE3EUKT4065595;Parent=EMRE3EUKG4065595
EMRE3EUKS918388	SGI	exon	659154	660366	1.0	-	.	ID=EMRE3EUKT4065595.exon1;Parent=EMRE3EUKT4065595
EMRE3EUKS918388	SGI	exon	660440	660567	0.99	-	.	ID=EMRE3EUKT4065595.exon2;Parent=EMRE3EUKT4065595
EMRE3EUKS918388	SGI	exon	660672	660734	0.98	-	.	ID=EMRE3EUKT4065595.exon3;Parent=EMRE3EUKT4065595
EMRE3EUKS918388	SGI	CDS	659154	660366	1.0	-	1	Name=EMRE3EUKT4065595.1;ID=EMRE3EUKT4065595.1;Parent=EMRE3EUKT4065595
EMRE3EUKS918388	SGI	CDS	660440	660567	0.99	-	0	Name=EMRE3EUKT4065595.2;ID=EMRE3EUKT4065595.2;Parent=EMRE3EUKT4065595
EMRE3EUKS918388	SGI	CDS	660672	660734	0.98	-	0	Name=EMRE3EUKT4065595.3;ID=EMRE3EUKT4065595.3;Parent=EMRE3EUKT4065595
EMRE3EUKS918388	SGI	gene	660982	661859	1.0	+	.	Name=Ribosomal protein L13a component of cytosolic 80S ribosome and 60S large subunit;ID=EMRE3EUKG4065596
EMRE3EUKS918388	SGI	mRNA	660982	661859	1.0	+	.	Name=Ribosomal protein L13a component of cytosolic 80S ribosome and 60S large subunit;ID=EMRE3EUKT4065596;Parent=EMRE3EUKG4065596
EMRE3EUKS918388	SGI	exon	660982	660990	1.0	+	.	ID=EMRE3EUKT4065596.exon1;Parent=EMRE3EUKT4065596
EMRE3EUKS918388	SGI	exon	661317	661859	1.0	+	.	ID=EMRE3EUKT4065596.exon2;Parent=EMRE3EUKT4065596
EMRE3EUKS918388	SGI	CDS	660982	660990	1.0	+	0	Name=EMRE3EUKT4065596.1;ID=EMRE3EUKT4065596.1;Parent=EMRE3EUKT4065596
EMRE3EUKS918388	SGI	CDS	661317	661859	1.0	+	0	Name=EMRE3EUKT4065596.2;ID=EMRE3EUKT4065596.2;Parent=EMRE3EUKT4065596
EMRE3EUKS918388	SGI	gene	661923	666191	1.0	-	.	Name=P-loop containing nucleoside triphosphate hydrolases;ID=EMRE3EUKG4065597
EMRE3EUKS918388	SGI	mRNA	661923	666191	1.0	-	.	Name=P-loop containing nucleoside triphosphate hydrolases;ID=EMRE3EUKT4065597;Parent=EMRE3EUKG4065597
EMRE3EUKS918388	SGI	exon	661923	664273	1.0	-	.	ID=EMRE3EUKT4065597.exon1;Parent=EMRE3EUKT4065597
EMRE3EUKS918388	SGI	exon	664343	665941	1.0	-	.	ID=EMRE3EUKT4065597.exon2;Parent=EMRE3EUKT4065597
EMRE3EUKS918388	SGI	exon	666083	666191	1.0	-	.	ID=EMRE3EUKT4065597.exon3;Parent=EMRE3EUKT4065597
EMRE3EUKS918388	SGI	CDS	661923	664273	1.0	-	2	Name=EMRE3EUKT4065597.1;ID=EMRE3EUKT4065597.1;Parent=EMRE3EUKT4065597
EMRE3EUKS918388	SGI	CDS	664343	665941	1.0	-	2	Name=EMRE3EUKT4065597.2;ID=EMRE3EUKT4065597.2;Parent=EMRE3EUKT4065597
EMRE3EUKS918388	SGI	CDS	666083	666191	1.0	-	0	Name=EMRE3EUKT4065597.3;ID=EMRE3EUKT4065597.3;Parent=EMRE3EUKT4065597
EMRE3EUKS918388	SGI	gene	666428	667520	1.0	+	.	Name=Domain of unknown function (DUF1767);ID=EMRE3EUKG4065598
EMRE3EUKS918388	SGI	mRNA	666428	667520	1.0	+	.	Name=Domain of unknown function (DUF1767);ID=EMRE3EUKT4065598;Parent=EMRE3EUKG4065598
EMRE3EUKS918388	SGI	exon	666428	666749	1.0	+	.	ID=EMRE3EUKT4065598.exon1;Parent=EMRE3EUKT4065598
EMRE3EUKS918388	SGI	exon	666826	667520	1.0	+	.	ID=EMRE3EUKT4065598.exon2;Parent=EMRE3EUKT4065598
EMRE3EUKS918388	SGI	CDS	666428	666749	1.0	+	0	Name=EMRE3EUKT4065598.1;ID=EMRE3EUKT4065598.1;Parent=EMRE3EUKT4065598
EMRE3EUKS918388	SGI	CDS	666826	667520	1.0	+	2	Name=EMRE3EUKT4065598.2;ID=EMRE3EUKT4065598.2;Parent=EMRE3EUKT4065598
EMRE3EUKS918388	SGI	gene	667654	668730	0.98	-	.	Name=WW domain-binding protein 4;ID=EMRE3EUKG4065599
EMRE3EUKS918388	SGI	mRNA	667654	668730	0.98	-	.	Name=WW domain-binding protein 4;ID=EMRE3EUKT4065599;Parent=EMRE3EUKG4065599
EMRE3EUKS918388	SGI	exon	667654	668315	1.0	-	.	ID=EMRE3EUKT4065599.exon1;Parent=EMRE3EUKT4065599
EMRE3EUKS918388	SGI	exon	668434	668551	0.98	-	.	ID=EMRE3EUKT4065599.exon2;Parent=EMRE3EUKT4065599
EMRE3EUKS918388	SGI	exon	668722	668730	0.98	-	.	ID=EMRE3EUKT4065599.exon3;Parent=EMRE3EUKT4065599
EMRE3EUKS918388	SGI	CDS	667654	668315	1.0	-	2	Name=EMRE3EUKT4065599.1;ID=EMRE3EUKT4065599.1;Parent=EMRE3EUKT4065599
EMRE3EUKS918388	SGI	CDS	668434	668551	0.98	-	0	Name=EMRE3EUKT4065599.2;ID=EMRE3EUKT4065599.2;Parent=EMRE3EUKT4065599
EMRE3EUKS918388	SGI	CDS	668722	668730	0.98	-	0	Name=EMRE3EUKT4065599.3;ID=EMRE3EUKT4065599.3;Parent=EMRE3EUKT4065599
EMRE3EUKS918388	SGI	gene	670032	672445	1.0	-	.	Name=(Trans)glycosidases;ID=EMRE3EUKG4065600
EMRE3EUKS918388	SGI	mRNA	670032	672445	1.0	-	.	Name=(Trans)glycosidases;ID=EMRE3EUKT4065600;Parent=EMRE3EUKG4065600
EMRE3EUKS918388	SGI	exon	670032	671747	1.0	-	.	ID=EMRE3EUKT4065600.exon1;Parent=EMRE3EUKT4065600
EMRE3EUKS918388	SGI	exon	671840	672445	1.0	-	.	ID=EMRE3EUKT4065600.exon2;Parent=EMRE3EUKT4065600
EMRE3EUKS918388	SGI	CDS	670032	671747	1.0	-	0	Name=EMRE3EUKT4065600.1;ID=EMRE3EUKT4065600.1;Parent=EMRE3EUKT4065600
EMRE3EUKS918388	SGI	CDS	671840	672445	1.0	-	0	Name=EMRE3EUKT4065600.2;ID=EMRE3EUKT4065600.2;Parent=EMRE3EUKT4065600
EMRE3EUKS918388	SGI	gene	672922	675081	0.97	+	.	Name=Ribosome biogenesis protein BOP1;ID=EMRE3EUKG4065601
EMRE3EUKS918388	SGI	mRNA	672922	675081	0.97	+	.	Name=Ribosome biogenesis protein BOP1;ID=EMRE3EUKT4065601;Parent=EMRE3EUKG4065601
EMRE3EUKS918388	SGI	exon	672922	675081	0.97	+	.	ID=EMRE3EUKT4065601.exon1;Parent=EMRE3EUKT4065601
EMRE3EUKS918388	SGI	CDS	672922	675081	0.97	+	0	Name=EMRE3EUKT4065601.1;ID=EMRE3EUKT4065601.1;Parent=EMRE3EUKT4065601
EMRE3EUKS918388	SGI	gene	675306	681425	0.81	+	.	Name=Similar to Saccharomyces cerevisiae YMR259C TRM732 Interacts with Trm7p for 2'-O-methylation of C32 of substrate tRNAs;ID=EMRE3EUKG4065602
EMRE3EUKS918388	SGI	mRNA	675306	681425	0.81	+	.	Name=Similar to Saccharomyces cerevisiae YMR259C TRM732 Interacts with Trm7p for 2'-O-methylation of C32 of substrate tRNAs;ID=EMRE3EUKT4065602;Parent=EMRE3EUKG4065602
EMRE3EUKS918388	SGI	exon	675306	675338	0.81	+	.	ID=EMRE3EUKT4065602.exon1;Parent=EMRE3EUKT4065602
EMRE3EUKS918388	SGI	exon	675399	675992	0.81	+	.	ID=EMRE3EUKT4065602.exon2;Parent=EMRE3EUKT4065602
EMRE3EUKS918388	SGI	exon	676086	676749	1.0	+	.	ID=EMRE3EUKT4065602.exon3;Parent=EMRE3EUKT4065602
EMRE3EUKS918388	SGI	exon	676821	677221	1.0	+	.	ID=EMRE3EUKT4065602.exon4;Parent=EMRE3EUKT4065602
EMRE3EUKS918388	SGI	exon	677295	679071	1.0	+	.	ID=EMRE3EUKT4065602.exon5;Parent=EMRE3EUKT4065602
EMRE3EUKS918388	SGI	exon	679147	681425	1.0	+	.	ID=EMRE3EUKT4065602.exon6;Parent=EMRE3EUKT4065602
EMRE3EUKS918388	SGI	CDS	675306	675338	0.81	+	0	Name=EMRE3EUKT4065602.1;ID=EMRE3EUKT4065602.1;Parent=EMRE3EUKT4065602
EMRE3EUKS918388	SGI	CDS	675399	675992	0.81	+	0	Name=EMRE3EUKT4065602.2;ID=EMRE3EUKT4065602.2;Parent=EMRE3EUKT4065602
EMRE3EUKS918388	SGI	CDS	676086	676749	1.0	+	0	Name=EMRE3EUKT4065602.3;ID=EMRE3EUKT4065602.3;Parent=EMRE3EUKT4065602
EMRE3EUKS918388	SGI	CDS	676821	677221	1.0	+	2	Name=EMRE3EUKT4065602.4;ID=EMRE3EUKT4065602.4;Parent=EMRE3EUKT4065602
EMRE3EUKS918388	SGI	CDS	677295	679071	1.0	+	0	Name=EMRE3EUKT4065602.5;ID=EMRE3EUKT4065602.5;Parent=EMRE3EUKT4065602
EMRE3EUKS918388	SGI	CDS	679147	681425	1.0	+	2	Name=EMRE3EUKT4065602.6;ID=EMRE3EUKT4065602.6;Parent=EMRE3EUKT4065602
EMRE3EUKS918388	SGI	gene	681438	682478	0.98	-	.	Name=SMR domain-like;ID=EMRE3EUKG4065603
EMRE3EUKS918388	SGI	mRNA	681438	682478	0.98	-	.	Name=SMR domain-like;ID=EMRE3EUKT4065603;Parent=EMRE3EUKG4065603
EMRE3EUKS918388	SGI	exon	681438	682478	0.98	-	.	ID=EMRE3EUKT4065603.exon1;Parent=EMRE3EUKT4065603
EMRE3EUKS918388	SGI	CDS	681438	682478	0.98	-	0	Name=EMRE3EUKT4065603.1;ID=EMRE3EUKT4065603.1;Parent=EMRE3EUKT4065603
EMRE3EUKS918388	SGI	gene	685001	686014	0.51	+	.	Name=Sulfotransferase family;ID=EMRE3EUKG4065604
EMRE3EUKS918388	SGI	mRNA	685001	686014	0.51	+	.	Name=Sulfotransferase family;ID=EMRE3EUKT4065604;Parent=EMRE3EUKG4065604
EMRE3EUKS918388	SGI	exon	685001	686014	0.51	+	.	ID=EMRE3EUKT4065604.exon1;Parent=EMRE3EUKT4065604
EMRE3EUKS918388	SGI	CDS	685001	686014	0.51	+	0	Name=EMRE3EUKT4065604.1;ID=EMRE3EUKT4065604.1;Parent=EMRE3EUKT4065604
EMRE3EUKS918388	SGI	gene	686458	687902	1.0	+	.	Name=FAD/NAD(P)-binding domain;ID=EMRE3EUKG4065605
EMRE3EUKS918388	SGI	mRNA	686458	687902	1.0	+	.	Name=FAD/NAD(P)-binding domain;ID=EMRE3EUKT4065605;Parent=EMRE3EUKG4065605
EMRE3EUKS918388	SGI	exon	686458	687125	1.0	+	.	ID=EMRE3EUKT4065605.exon1;Parent=EMRE3EUKT4065605
EMRE3EUKS918388	SGI	exon	687200	687902	1.0	+	.	ID=EMRE3EUKT4065605.exon2;Parent=EMRE3EUKT4065605
EMRE3EUKS918388	SGI	CDS	686458	687125	1.0	+	0	Name=EMRE3EUKT4065605.1;ID=EMRE3EUKT4065605.1;Parent=EMRE3EUKT4065605
EMRE3EUKS918388	SGI	CDS	687200	687902	1.0	+	1	Name=EMRE3EUKT4065605.2;ID=EMRE3EUKT4065605.2;Parent=EMRE3EUKT4065605
EMRE3EUKS918388	SGI	gene	688055	689242	0.52	-	.	Name=MFS general substrate transporter like domains;ID=EMRE3EUKG4065606
EMRE3EUKS918388	SGI	mRNA	688055	689242	0.52	-	.	Name=MFS general substrate transporter like domains;ID=EMRE3EUKT4065606;Parent=EMRE3EUKG4065606
EMRE3EUKS918388	SGI	exon	688055	689242	0.52	-	.	ID=EMRE3EUKT4065606.exon1;Parent=EMRE3EUKT4065606
EMRE3EUKS918388	SGI	CDS	688055	689242	0.52	-	0	Name=EMRE3EUKT4065606.1;ID=EMRE3EUKT4065606.1;Parent=EMRE3EUKT4065606
EMRE3EUKS918388	SGI	gene	690106	691404	1.0	+	.	Name=GDP-mannose transporter;ID=EMRE3EUKG4065607
EMRE3EUKS918388	SGI	mRNA	690106	691404	1.0	+	.	Name=GDP-mannose transporter;ID=EMRE3EUKT4065607;Parent=EMRE3EUKG4065607
EMRE3EUKS918388	SGI	exon	690106	690342	1.0	+	.	ID=EMRE3EUKT4065607.exon1;Parent=EMRE3EUKT4065607
EMRE3EUKS918388	SGI	exon	690409	690857	1.0	+	.	ID=EMRE3EUKT4065607.exon2;Parent=EMRE3EUKT4065607
EMRE3EUKS918388	SGI	exon	690922	691011	1.0	+	.	ID=EMRE3EUKT4065607.exon3;Parent=EMRE3EUKT4065607
EMRE3EUKS918388	SGI	exon	691080	691404	1.0	+	.	ID=EMRE3EUKT4065607.exon4;Parent=EMRE3EUKT4065607
EMRE3EUKS918388	SGI	CDS	690106	690342	1.0	+	0	Name=EMRE3EUKT4065607.1;ID=EMRE3EUKT4065607.1;Parent=EMRE3EUKT4065607
EMRE3EUKS918388	SGI	CDS	690409	690857	1.0	+	0	Name=EMRE3EUKT4065607.2;ID=EMRE3EUKT4065607.2;Parent=EMRE3EUKT4065607
EMRE3EUKS918388	SGI	CDS	690922	691011	1.0	+	1	Name=EMRE3EUKT4065607.3;ID=EMRE3EUKT4065607.3;Parent=EMRE3EUKT4065607
EMRE3EUKS918388	SGI	CDS	691080	691404	1.0	+	1	Name=EMRE3EUKT4065607.4;ID=EMRE3EUKT4065607.4;Parent=EMRE3EUKT4065607
EMRE3EUKS918388	SGI	gene	691468	692421	0.99	-	.	Name=Adenylate kinase;ID=EMRE3EUKG4065608
EMRE3EUKS918388	SGI	mRNA	691468	692421	0.99	-	.	Name=Adenylate kinase;ID=EMRE3EUKT4065608;Parent=EMRE3EUKG4065608
EMRE3EUKS918388	SGI	exon	691468	692421	0.99	-	.	ID=EMRE3EUKT4065608.exon1;Parent=EMRE3EUKT4065608
EMRE3EUKS918388	SGI	CDS	691468	692421	0.99	-	0	Name=EMRE3EUKT4065608.1;ID=EMRE3EUKT4065608.1;Parent=EMRE3EUKT4065608
EMRE3EUKS918388	SGI	gene	692973	693545	0.68	+	.	Name=Conserved predicted protein;ID=EMRE3EUKG4065609
EMRE3EUKS918388	SGI	mRNA	692973	693545	0.68	+	.	Name=Predicted protein;ID=EMRE3EUKT4065609;Parent=EMRE3EUKG4065609
EMRE3EUKS918388	SGI	exon	692973	693545	0.68	+	.	ID=EMRE3EUKT4065609.exon1;Parent=EMRE3EUKT4065609
EMRE3EUKS918388	SGI	CDS	692973	693545	0.68	+	0	Name=EMRE3EUKT4065609.1;ID=EMRE3EUKT4065609.1;Parent=EMRE3EUKT4065609
EMRE3EUKS918388	SGI	gene	693619	694446	1.0	-	.	Name=GPI-anchor transamidase;ID=EMRE3EUKG4065610
EMRE3EUKS918388	SGI	mRNA	693619	694446	1.0	-	.	Name=GPI-anchor transamidase;ID=EMRE3EUKT4065610;Parent=EMRE3EUKG4065610
EMRE3EUKS918388	SGI	exon	693619	694446	1.0	-	.	ID=EMRE3EUKT4065610.exon1;Parent=EMRE3EUKT4065610
EMRE3EUKS918388	SGI	CDS	693619	694446	1.0	-	0	Name=EMRE3EUKT4065610.1;ID=EMRE3EUKT4065610.1;Parent=EMRE3EUKT4065610
EMRE3EUKS918388	SGI	gene	695339	696412	0.49	+	.	Name=Conserved predicted protein;ID=EMRE3EUKG4065611
EMRE3EUKS918388	SGI	mRNA	695339	696412	0.49	+	.	Name=Predicted protein;ID=EMRE3EUKT4065611;Parent=EMRE3EUKG4065611
EMRE3EUKS918388	SGI	exon	695339	696412	0.49	+	.	ID=EMRE3EUKT4065611.exon1;Parent=EMRE3EUKT4065611
EMRE3EUKS918388	SGI	CDS	695339	696412	0.49	+	0	Name=EMRE3EUKT4065611.1;ID=EMRE3EUKT4065611.1;Parent=EMRE3EUKT4065611
EMRE3EUKS918388	SGI	gene	696693	697307	0.54	+	.	Name=Conserved predicted protein;ID=EMRE3EUKG4065612
EMRE3EUKS918388	SGI	mRNA	696693	697307	0.54	+	.	Name=Conserved predicted protein;ID=EMRE3EUKT4065612;Parent=EMRE3EUKG4065612
EMRE3EUKS918388	SGI	exon	696693	697307	0.54	+	.	ID=EMRE3EUKT4065612.exon1;Parent=EMRE3EUKT4065612
EMRE3EUKS918388	SGI	CDS	696693	697307	0.54	+	0	Name=EMRE3EUKT4065612.1;ID=EMRE3EUKT4065612.1;Parent=EMRE3EUKT4065612
EMRE3EUKS918388	SGI	gene	697547	698825	0.99	+	.	Name=UBX domain-containing protein 6;ID=EMRE3EUKG4065613
EMRE3EUKS918388	SGI	mRNA	697547	698825	0.99	+	.	Name=UBX domain-containing protein 6;ID=EMRE3EUKT4065613;Parent=EMRE3EUKG4065613
EMRE3EUKS918388	SGI	exon	697547	697678	0.99	+	.	ID=EMRE3EUKT4065613.exon1;Parent=EMRE3EUKT4065613
EMRE3EUKS918388	SGI	exon	697743	698825	0.99	+	.	ID=EMRE3EUKT4065613.exon2;Parent=EMRE3EUKT4065613
EMRE3EUKS918388	SGI	CDS	697547	697678	0.99	+	0	Name=EMRE3EUKT4065613.1;ID=EMRE3EUKT4065613.1;Parent=EMRE3EUKT4065613
EMRE3EUKS918388	SGI	CDS	697743	698825	0.99	+	0	Name=EMRE3EUKT4065613.2;ID=EMRE3EUKT4065613.2;Parent=EMRE3EUKT4065613
EMRE3EUKS918388	SGI	gene	698850	699266	0.95	-	.	Name=Conserved predicted protein;ID=EMRE3EUKG4065614
EMRE3EUKS918388	SGI	mRNA	698850	699266	0.95	-	.	Name=Predicted protein;ID=EMRE3EUKT4065614;Parent=EMRE3EUKG4065614
EMRE3EUKS918388	SGI	exon	698850	699266	0.95	-	.	ID=EMRE3EUKT4065614.exon1;Parent=EMRE3EUKT4065614
EMRE3EUKS918388	SGI	CDS	698850	699266	0.95	-	0	Name=EMRE3EUKT4065614.1;ID=EMRE3EUKT4065614.1;Parent=EMRE3EUKT4065614
EMRE3EUKS918388	SGI	gene	699774	701021	0.91	+	.	Name=Peroxisome biogenesis protein 12;ID=EMRE3EUKG4065615
EMRE3EUKS918388	SGI	mRNA	699774	701021	0.91	+	.	Name=Peroxisome biogenesis protein 12;ID=EMRE3EUKT4065615;Parent=EMRE3EUKG4065615
EMRE3EUKS918388	SGI	exon	699774	701021	0.91	+	.	ID=EMRE3EUKT4065615.exon1;Parent=EMRE3EUKT4065615
EMRE3EUKS918388	SGI	CDS	699774	701021	0.91	+	0	Name=EMRE3EUKT4065615.1;ID=EMRE3EUKT4065615.1;Parent=EMRE3EUKT4065615
EMRE3EUKS918388	SGI	gene	701086	702319	0.69	+	.	Name=Alpha-ketoglutarate-dependent dioxygenase AlkB-like;ID=EMRE3EUKG4065616
EMRE3EUKS918388	SGI	mRNA	701086	702319	0.69	+	.	Name=Alpha-ketoglutarate-dependent dioxygenase AlkB-like;ID=EMRE3EUKT4065616;Parent=EMRE3EUKG4065616
EMRE3EUKS918388	SGI	exon	701086	701213	0.69	+	.	ID=EMRE3EUKT4065616.exon1;Parent=EMRE3EUKT4065616
EMRE3EUKS918388	SGI	exon	701311	702319	1.0	+	.	ID=EMRE3EUKT4065616.exon2;Parent=EMRE3EUKT4065616
EMRE3EUKS918388	SGI	CDS	701086	701213	0.69	+	0	Name=EMRE3EUKT4065616.1;ID=EMRE3EUKT4065616.1;Parent=EMRE3EUKT4065616
EMRE3EUKS918388	SGI	CDS	701311	702319	1.0	+	1	Name=EMRE3EUKT4065616.2;ID=EMRE3EUKT4065616.2;Parent=EMRE3EUKT4065616
EMRE3EUKS918388	SGI	gene	702363	703164	0.9	-	.	Name=Conserved predicted protein;ID=EMRE3EUKG4065617
EMRE3EUKS918388	SGI	mRNA	702363	703164	0.9	-	.	Name=Predicted protein;ID=EMRE3EUKT4065617;Parent=EMRE3EUKG4065617
EMRE3EUKS918388	SGI	exon	702363	702908	0.99	-	.	ID=EMRE3EUKT4065617.exon1;Parent=EMRE3EUKT4065617
EMRE3EUKS918388	SGI	exon	702975	703028	0.99	-	.	ID=EMRE3EUKT4065617.exon2;Parent=EMRE3EUKT4065617
EMRE3EUKS918388	SGI	exon	703114	703164	0.91	-	.	ID=EMRE3EUKT4065617.exon3;Parent=EMRE3EUKT4065617
EMRE3EUKS918388	SGI	CDS	702363	702908	0.99	-	0	Name=EMRE3EUKT4065617.1;ID=EMRE3EUKT4065617.1;Parent=EMRE3EUKT4065617
EMRE3EUKS918388	SGI	CDS	702975	703028	0.99	-	0	Name=EMRE3EUKT4065617.2;ID=EMRE3EUKT4065617.2;Parent=EMRE3EUKT4065617
EMRE3EUKS918388	SGI	CDS	703114	703164	0.91	-	0	Name=EMRE3EUKT4065617.3;ID=EMRE3EUKT4065617.3;Parent=EMRE3EUKT4065617
EMRE3EUKS918388	SGI	gene	703586	705376	1.0	-	.	Name=Conserved predicted protein;ID=EMRE3EUKG4065618
EMRE3EUKS918388	SGI	mRNA	703586	705376	1.0	-	.	Name=Predicted protein;ID=EMRE3EUKT4065618;Parent=EMRE3EUKG4065618
EMRE3EUKS918388	SGI	exon	703586	705376	1.0	-	.	ID=EMRE3EUKT4065618.exon1;Parent=EMRE3EUKT4065618
EMRE3EUKS918388	SGI	CDS	703586	705376	1.0	-	0	Name=EMRE3EUKT4065618.1;ID=EMRE3EUKT4065618.1;Parent=EMRE3EUKT4065618
EMRE3EUKS918388	SGI	gene	706190	707206	0.94	+	.	Name=Ribosomal RNA small subunit methyltransferase E;ID=EMRE3EUKG4065619
EMRE3EUKS918388	SGI	mRNA	706190	707206	0.94	+	.	Name=Ribosomal RNA small subunit methyltransferase E;ID=EMRE3EUKT4065619;Parent=EMRE3EUKG4065619
EMRE3EUKS918388	SGI	exon	706190	707206	0.94	+	.	ID=EMRE3EUKT4065619.exon1;Parent=EMRE3EUKT4065619
EMRE3EUKS918388	SGI	CDS	706190	707206	0.94	+	0	Name=EMRE3EUKT4065619.1;ID=EMRE3EUKT4065619.1;Parent=EMRE3EUKT4065619
EMRE3EUKS918388	SGI	gene	707257	708303	1.0	-	.	Name=Conserved predicted protein;ID=EMRE3EUKG4065620
EMRE3EUKS918388	SGI	mRNA	707257	708303	1.0	-	.	Name=Conserved predicted protein;ID=EMRE3EUKT4065620;Parent=EMRE3EUKG4065620
EMRE3EUKS918388	SGI	exon	707257	708303	1.0	-	.	ID=EMRE3EUKT4065620.exon1;Parent=EMRE3EUKT4065620
EMRE3EUKS918388	SGI	CDS	707257	708303	1.0	-	0	Name=EMRE3EUKT4065620.1;ID=EMRE3EUKT4065620.1;Parent=EMRE3EUKT4065620
EMRE3EUKS918388	SGI	gene	708829	710046	0.69	+	.	Name=Solute carrier family 39 (Zinc transporter), member 1/2/3;ID=EMRE3EUKG4065621
EMRE3EUKS918388	SGI	mRNA	708829	710046	0.69	+	.	Name=Solute carrier family 39 (Zinc transporter), member 1/2/3;ID=EMRE3EUKT4065621;Parent=EMRE3EUKG4065621
EMRE3EUKS918388	SGI	exon	708829	710046	0.69	+	.	ID=EMRE3EUKT4065621.exon1;Parent=EMRE3EUKT4065621
EMRE3EUKS918388	SGI	CDS	708829	710046	0.69	+	0	Name=EMRE3EUKT4065621.1;ID=EMRE3EUKT4065621.1;Parent=EMRE3EUKT4065621
EMRE3EUKS918388	SGI	gene	710110	712239	1.0	-	.	Name=Nuclear pore complex protein Nup93;ID=EMRE3EUKG4065622
EMRE3EUKS918388	SGI	mRNA	710110	712239	1.0	-	.	Name=Nuclear pore complex protein Nup93;ID=EMRE3EUKT4065622;Parent=EMRE3EUKG4065622
EMRE3EUKS918388	SGI	exon	710110	712239	1.0	-	.	ID=EMRE3EUKT4065622.exon1;Parent=EMRE3EUKT4065622
EMRE3EUKS918388	SGI	CDS	710110	712239	1.0	-	0	Name=EMRE3EUKT4065622.1;ID=EMRE3EUKT4065622.1;Parent=EMRE3EUKT4065622
EMRE3EUKS918388	SGI	gene	712901	715253	0.99	-	.	Name=E3 ufm1-protein ligase 1 isoform 1;ID=EMRE3EUKG4065623
EMRE3EUKS918388	SGI	mRNA	712901	715253	0.99	-	.	Name=E3 ufm1-protein ligase 1 isoform 1;ID=EMRE3EUKT4065623;Parent=EMRE3EUKG4065623
EMRE3EUKS918388	SGI	exon	712901	715120	0.99	-	.	ID=EMRE3EUKT4065623.exon1;Parent=EMRE3EUKT4065623
EMRE3EUKS918388	SGI	exon	715191	715253	1.0	-	.	ID=EMRE3EUKT4065623.exon2;Parent=EMRE3EUKT4065623
EMRE3EUKS918388	SGI	CDS	712901	715120	0.99	-	0	Name=EMRE3EUKT4065623.1;ID=EMRE3EUKT4065623.1;Parent=EMRE3EUKT4065623
EMRE3EUKS918388	SGI	CDS	715191	715253	1.0	-	0	Name=EMRE3EUKT4065623.2;ID=EMRE3EUKT4065623.2;Parent=EMRE3EUKT4065623
EMRE3EUKS918388	SGI	gene	715496	716533	1.0	+	.	Name=RNA-binding domain, RBD;ID=EMRE3EUKG4065624
EMRE3EUKS918388	SGI	mRNA	715496	716533	1.0	+	.	Name=RNA-binding domain, RBD;ID=EMRE3EUKT4065624;Parent=EMRE3EUKG4065624
EMRE3EUKS918388	SGI	exon	715496	715591	1.0	+	.	ID=EMRE3EUKT4065624.exon1;Parent=EMRE3EUKT4065624
EMRE3EUKS918388	SGI	exon	715703	716533	1.0	+	.	ID=EMRE3EUKT4065624.exon2;Parent=EMRE3EUKT4065624
EMRE3EUKS918388	SGI	CDS	715496	715591	1.0	+	0	Name=EMRE3EUKT4065624.1;ID=EMRE3EUKT4065624.1;Parent=EMRE3EUKT4065624
EMRE3EUKS918388	SGI	CDS	715703	716533	1.0	+	0	Name=EMRE3EUKT4065624.2;ID=EMRE3EUKT4065624.2;Parent=EMRE3EUKT4065624
EMRE3EUKS918388	SGI	gene	716595	716954	0.95	-	.	Name=Conserved predicted protein;ID=EMRE3EUKG4065625
EMRE3EUKS918388	SGI	mRNA	716595	716954	0.95	-	.	Name=Predicted protein;ID=EMRE3EUKT4065625;Parent=EMRE3EUKG4065625
EMRE3EUKS918388	SGI	exon	716595	716954	0.95	-	.	ID=EMRE3EUKT4065625.exon1;Parent=EMRE3EUKT4065625
EMRE3EUKS918388	SGI	CDS	716595	716954	0.95	-	0	Name=EMRE3EUKT4065625.1;ID=EMRE3EUKT4065625.1;Parent=EMRE3EUKT4065625
EMRE3EUKS918388	SGI	gene	718538	718958	1.0	-	.	Name=Core histone H2A/H2B/H3/H4;ID=EMRE3EUKG4065626
EMRE3EUKS918388	SGI	mRNA	718538	718958	1.0	-	.	Name=Core histone H2A/H2B/H3/H4;ID=EMRE3EUKT4065626;Parent=EMRE3EUKG4065626
EMRE3EUKS918388	SGI	exon	718538	718675	1.0	-	.	ID=EMRE3EUKT4065626.exon1;Parent=EMRE3EUKT4065626
EMRE3EUKS918388	SGI	exon	718755	718958	1.0	-	.	ID=EMRE3EUKT4065626.exon2;Parent=EMRE3EUKT4065626
EMRE3EUKS918388	SGI	CDS	718538	718675	1.0	-	0	Name=EMRE3EUKT4065626.1;ID=EMRE3EUKT4065626.1;Parent=EMRE3EUKT4065626
EMRE3EUKS918388	SGI	CDS	718755	718958	1.0	-	0	Name=EMRE3EUKT4065626.2;ID=EMRE3EUKT4065626.2;Parent=EMRE3EUKT4065626
EMRE3EUKS918388	SGI	gene	719277	719651	1.0	+	.	Name=Core histone H2A/H2B/H3/H4;ID=EMRE3EUKG4065627
EMRE3EUKS918388	SGI	mRNA	719277	719651	1.0	+	.	Name=Core histone H2A/H2B/H3/H4;ID=EMRE3EUKT4065627;Parent=EMRE3EUKG4065627
EMRE3EUKS918388	SGI	exon	719277	719651	1.0	+	.	ID=EMRE3EUKT4065627.exon1;Parent=EMRE3EUKT4065627
EMRE3EUKS918388	SGI	CDS	719277	719651	1.0	+	0	Name=EMRE3EUKT4065627.1;ID=EMRE3EUKT4065627.1;Parent=EMRE3EUKT4065627
EMRE3EUKS918388	SGI	gene	720068	720478	1.0	-	.	Name=Core histone H2A/H2B/H3/H4;ID=EMRE3EUKG4065628
EMRE3EUKS918388	SGI	mRNA	720068	720478	1.0	-	.	Name=Core histone H2A/H2B/H3/H4;ID=EMRE3EUKT4065628;Parent=EMRE3EUKG4065628
EMRE3EUKS918388	SGI	exon	720068	720478	1.0	-	.	ID=EMRE3EUKT4065628.exon1;Parent=EMRE3EUKT4065628
EMRE3EUKS918388	SGI	CDS	720068	720478	1.0	-	0	Name=EMRE3EUKT4065628.1;ID=EMRE3EUKT4065628.1;Parent=EMRE3EUKT4065628
EMRE3EUKS918388	SGI	gene	720823	721134	1.0	+	.	Name=Histone H4;ID=EMRE3EUKG4065629
EMRE3EUKS918388	SGI	mRNA	720823	721134	1.0	+	.	Name=Histone H4;ID=EMRE3EUKT4065629;Parent=EMRE3EUKG4065629
EMRE3EUKS918388	SGI	exon	720823	721134	1.0	+	.	ID=EMRE3EUKT4065629.exon1;Parent=EMRE3EUKT4065629
EMRE3EUKS918388	SGI	CDS	720823	721134	1.0	+	0	Name=EMRE3EUKT4065629.1;ID=EMRE3EUKT4065629.1;Parent=EMRE3EUKT4065629
EMRE3EUKS918388	SGI	gene	721340	721717	0.99	-	.	Name=Unnamed product;ID=EMRE3EUKG4065630
EMRE3EUKS918388	SGI	mRNA	721340	721717	0.99	-	.	Name=Unnamed product;ID=EMRE3EUKT4065630;Parent=EMRE3EUKG4065630
EMRE3EUKS918388	SGI	exon	721340	721505	1.0	-	.	ID=EMRE3EUKT4065630.exon1;Parent=EMRE3EUKT4065630
EMRE3EUKS918388	SGI	exon	721581	721717	0.99	-	.	ID=EMRE3EUKT4065630.exon2;Parent=EMRE3EUKT4065630
EMRE3EUKS918388	SGI	CDS	721340	721505	1.0	-	1	Name=EMRE3EUKT4065630.1;ID=EMRE3EUKT4065630.1;Parent=EMRE3EUKT4065630
EMRE3EUKS918388	SGI	CDS	721581	721717	0.99	-	0	Name=EMRE3EUKT4065630.2;ID=EMRE3EUKT4065630.2;Parent=EMRE3EUKT4065630
EMRE3EUKS918388	SGI	gene	722104	722739	1.0	+	.	Name=Molecular chaperone DnaJ;ID=EMRE3EUKG4065631
EMRE3EUKS918388	SGI	mRNA	722104	722739	1.0	+	.	Name=Molecular chaperone DnaJ;ID=EMRE3EUKT4065631;Parent=EMRE3EUKG4065631
EMRE3EUKS918388	SGI	exon	722104	722739	1.0	+	.	ID=EMRE3EUKT4065631.exon1;Parent=EMRE3EUKT4065631
EMRE3EUKS918388	SGI	CDS	722104	722739	1.0	+	0	Name=EMRE3EUKT4065631.1;ID=EMRE3EUKT4065631.1;Parent=EMRE3EUKT4065631
EMRE3EUKS918388	SGI	gene	722769	724018	0.69	-	.	Name=Creatinase/methionine aminopeptidase superfamily;ID=EMRE3EUKG4065632
EMRE3EUKS918388	SGI	mRNA	722769	724018	0.69	-	.	Name=Creatinase/methionine aminopeptidase superfamily;ID=EMRE3EUKT4065632;Parent=EMRE3EUKG4065632
EMRE3EUKS918388	SGI	exon	722769	723212	0.82	-	.	ID=EMRE3EUKT4065632.exon1;Parent=EMRE3EUKT4065632
EMRE3EUKS918388	SGI	exon	723291	723708	0.82	-	.	ID=EMRE3EUKT4065632.exon2;Parent=EMRE3EUKT4065632
EMRE3EUKS918388	SGI	exon	723783	724018	0.7	-	.	ID=EMRE3EUKT4065632.exon3;Parent=EMRE3EUKT4065632
EMRE3EUKS918388	SGI	CDS	722769	723212	0.82	-	0	Name=EMRE3EUKT4065632.1;ID=EMRE3EUKT4065632.1;Parent=EMRE3EUKT4065632
EMRE3EUKS918388	SGI	CDS	723291	723708	0.82	-	1	Name=EMRE3EUKT4065632.2;ID=EMRE3EUKT4065632.2;Parent=EMRE3EUKT4065632
EMRE3EUKS918388	SGI	CDS	723783	724018	0.7	-	0	Name=EMRE3EUKT4065632.3;ID=EMRE3EUKT4065632.3;Parent=EMRE3EUKT4065632
EMRE3EUKS918388	SGI	gene	724195	724823	0.86	+	.	Name=Protein LOW PSII ACCUMULATION 2;ID=EMRE3EUKG4065633
EMRE3EUKS918388	SGI	mRNA	724195	724823	0.86	+	.	Name=Protein LOW PSII ACCUMULATION 2;ID=EMRE3EUKT4065633;Parent=EMRE3EUKG4065633
EMRE3EUKS918388	SGI	exon	724195	724269	0.86	+	.	ID=EMRE3EUKT4065633.exon1;Parent=EMRE3EUKT4065633
EMRE3EUKS918388	SGI	exon	724341	724823	1.0	+	.	ID=EMRE3EUKT4065633.exon2;Parent=EMRE3EUKT4065633
EMRE3EUKS918388	SGI	CDS	724195	724269	0.86	+	0	Name=EMRE3EUKT4065633.1;ID=EMRE3EUKT4065633.1;Parent=EMRE3EUKT4065633
EMRE3EUKS918388	SGI	CDS	724341	724823	1.0	+	0	Name=EMRE3EUKT4065633.2;ID=EMRE3EUKT4065633.2;Parent=EMRE3EUKT4065633
EMRE3EUKS918388	SGI	gene	724825	726444	0.63	-	.	Name=Ribonuclease II Rnb;ID=EMRE3EUKG4065634
EMRE3EUKS918388	SGI	mRNA	724825	726444	0.63	-	.	Name=Ribonuclease II Rnb;ID=EMRE3EUKT4065634;Parent=EMRE3EUKG4065634
EMRE3EUKS918388	SGI	exon	724825	726444	0.63	-	.	ID=EMRE3EUKT4065634.exon1;Parent=EMRE3EUKT4065634
EMRE3EUKS918388	SGI	CDS	724825	726444	0.63	-	0	Name=EMRE3EUKT4065634.1;ID=EMRE3EUKT4065634.1;Parent=EMRE3EUKT4065634
EMRE3EUKS918388	SGI	gene	727203	728141	0.96	+	.	Name=Trypsin-like serine proteases;ID=EMRE3EUKG4065635
EMRE3EUKS918388	SGI	mRNA	727203	728141	0.96	+	.	Name=Trypsin-like serine proteases;ID=EMRE3EUKT4065635;Parent=EMRE3EUKG4065635
EMRE3EUKS918388	SGI	exon	727203	728141	0.96	+	.	ID=EMRE3EUKT4065635.exon1;Parent=EMRE3EUKT4065635
EMRE3EUKS918388	SGI	CDS	727203	728141	0.96	+	0	Name=EMRE3EUKT4065635.1;ID=EMRE3EUKT4065635.1;Parent=EMRE3EUKT4065635
EMRE3EUKS918388	SGI	gene	728676	729122	0.56	+	.	Name=Ribosomal protein L38 component of cytosolic 80S ribosome and 60S large subunit;ID=EMRE3EUKG4065636
EMRE3EUKS918388	SGI	mRNA	728676	729122	0.56	+	.	Name=Ribosomal protein L38 component of cytosolic 80S ribosome and 60S large subunit;ID=EMRE3EUKT4065636;Parent=EMRE3EUKG4065636
EMRE3EUKS918388	SGI	exon	728676	728705	0.56	+	.	ID=EMRE3EUKT4065636.exon1;Parent=EMRE3EUKT4065636
EMRE3EUKS918388	SGI	exon	728916	729122	1.0	+	.	ID=EMRE3EUKT4065636.exon2;Parent=EMRE3EUKT4065636
EMRE3EUKS918388	SGI	CDS	728676	728705	0.56	+	0	Name=EMRE3EUKT4065636.1;ID=EMRE3EUKT4065636.1;Parent=EMRE3EUKT4065636
EMRE3EUKS918388	SGI	CDS	728916	729122	1.0	+	0	Name=EMRE3EUKT4065636.2;ID=EMRE3EUKT4065636.2;Parent=EMRE3EUKT4065636
EMRE3EUKS918388	SGI	gene	729180	729617	0.47	-	.	Name=Thioredoxin-like protein;ID=EMRE3EUKG4065637
EMRE3EUKS918388	SGI	mRNA	729180	729617	0.47	-	.	Name=Thioredoxin-like protein;ID=EMRE3EUKT4065637;Parent=EMRE3EUKG4065637
EMRE3EUKS918388	SGI	exon	729180	729617	0.47	-	.	ID=EMRE3EUKT4065637.exon1;Parent=EMRE3EUKT4065637
EMRE3EUKS918388	SGI	CDS	729180	729617	0.47	-	0	Name=EMRE3EUKT4065637.1;ID=EMRE3EUKT4065637.1;Parent=EMRE3EUKT4065637
EMRE3EUKS918388	SGI	gene	730771	732693	0.44	+	.	Name=Regulatory protein contains AAA NTPase domain and R3H ssDNA-binding domain;ID=EMRE3EUKG4065638
EMRE3EUKS918388	SGI	mRNA	730771	732693	0.44	+	.	Name=Regulatory protein contains AAA NTPase domain and R3H ssDNA-binding domain;ID=EMRE3EUKT4065638;Parent=EMRE3EUKG4065638
EMRE3EUKS918388	SGI	exon	730771	732693	0.44	+	.	ID=EMRE3EUKT4065638.exon1;Parent=EMRE3EUKT4065638
EMRE3EUKS918388	SGI	CDS	730771	732693	0.44	+	0	Name=EMRE3EUKT4065638.1;ID=EMRE3EUKT4065638.1;Parent=EMRE3EUKT4065638
EMRE3EUKS918388	SGI	gene	732699	733625	1.0	-	.	Name=Coiled-coil domain of nucleotide exchange factor GrpE;ID=EMRE3EUKG4065639
EMRE3EUKS918388	SGI	mRNA	732699	733625	1.0	-	.	Name=Coiled-coil domain of nucleotide exchange factor GrpE;ID=EMRE3EUKT4065639;Parent=EMRE3EUKG4065639
EMRE3EUKS918388	SGI	exon	732699	733625	1.0	-	.	ID=EMRE3EUKT4065639.exon1;Parent=EMRE3EUKT4065639
EMRE3EUKS918388	SGI	CDS	732699	733625	1.0	-	0	Name=EMRE3EUKT4065639.1;ID=EMRE3EUKT4065639.1;Parent=EMRE3EUKT4065639
EMRE3EUKS918388	SGI	gene	733895	737625	1.0	+	.	Name=Splicing factor 3B subunit 3;ID=EMRE3EUKG4065640
EMRE3EUKS918388	SGI	mRNA	733895	737625	1.0	+	.	Name=Splicing factor 3B subunit 3;ID=EMRE3EUKT4065640;Parent=EMRE3EUKG4065640
EMRE3EUKS918388	SGI	exon	733895	733939	1.0	+	.	ID=EMRE3EUKT4065640.exon1;Parent=EMRE3EUKT4065640
EMRE3EUKS918388	SGI	exon	734098	737625	1.0	+	.	ID=EMRE3EUKT4065640.exon2;Parent=EMRE3EUKT4065640
EMRE3EUKS918388	SGI	CDS	733895	733939	1.0	+	0	Name=EMRE3EUKT4065640.1;ID=EMRE3EUKT4065640.1;Parent=EMRE3EUKT4065640
EMRE3EUKS918388	SGI	CDS	734098	737625	1.0	+	0	Name=EMRE3EUKT4065640.2;ID=EMRE3EUKT4065640.2;Parent=EMRE3EUKT4065640
EMRE3EUKS918388	SGI	gene	737688	738814	0.95	+	.	Name=26S proteasome non-ATPase regulatory subunit 8;ID=EMRE3EUKG4065641
EMRE3EUKS918388	SGI	mRNA	737688	738814	0.95	+	.	Name=26S proteasome non-ATPase regulatory subunit 8;ID=EMRE3EUKT4065641;Parent=EMRE3EUKG4065641
EMRE3EUKS918388	SGI	exon	737688	737732	1.0	+	.	ID=EMRE3EUKT4065641.exon1;Parent=EMRE3EUKT4065641
EMRE3EUKS918388	SGI	exon	737820	737876	1.0	+	.	ID=EMRE3EUKT4065641.exon2;Parent=EMRE3EUKT4065641
EMRE3EUKS918388	SGI	exon	738014	738092	0.95	+	.	ID=EMRE3EUKT4065641.exon3;Parent=EMRE3EUKT4065641
EMRE3EUKS918388	SGI	exon	738201	738814	0.95	+	.	ID=EMRE3EUKT4065641.exon4;Parent=EMRE3EUKT4065641
EMRE3EUKS918388	SGI	CDS	737688	737732	1.0	+	0	Name=EMRE3EUKT4065641.1;ID=EMRE3EUKT4065641.1;Parent=EMRE3EUKT4065641
EMRE3EUKS918388	SGI	CDS	737820	737876	1.0	+	0	Name=EMRE3EUKT4065641.2;ID=EMRE3EUKT4065641.2;Parent=EMRE3EUKT4065641
EMRE3EUKS918388	SGI	CDS	738014	738092	0.95	+	0	Name=EMRE3EUKT4065641.3;ID=EMRE3EUKT4065641.3;Parent=EMRE3EUKT4065641
EMRE3EUKS918388	SGI	CDS	738201	738814	0.95	+	2	Name=EMRE3EUKT4065641.4;ID=EMRE3EUKT4065641.4;Parent=EMRE3EUKT4065641
EMRE3EUKS918388	SGI	gene	738829	740094	1.0	-	.	Name=P-loop containing nucleoside triphosphate hydrolases;ID=EMRE3EUKG4065642
EMRE3EUKS918388	SGI	mRNA	738829	740094	1.0	-	.	Name=P-loop containing nucleoside triphosphate hydrolases;ID=EMRE3EUKT4065642;Parent=EMRE3EUKG4065642
EMRE3EUKS918388	SGI	exon	738829	740094	1.0	-	.	ID=EMRE3EUKT4065642.exon1;Parent=EMRE3EUKT4065642
EMRE3EUKS918388	SGI	CDS	738829	740094	1.0	-	0	Name=EMRE3EUKT4065642.1;ID=EMRE3EUKT4065642.1;Parent=EMRE3EUKT4065642
EMRE3EUKS918388	SGI	gene	740516	742741	0.67	+	.	Name=P-loop containing nucleoside triphosphate hydrolases superfamily protein;ID=EMRE3EUKG4065643
EMRE3EUKS918388	SGI	mRNA	740516	742741	0.67	+	.	Name=P-loop containing nucleoside triphosphate hydrolases superfamily protein;ID=EMRE3EUKT4065643;Parent=EMRE3EUKG4065643
EMRE3EUKS918388	SGI	exon	740516	741053	0.84	+	.	ID=EMRE3EUKT4065643.exon1;Parent=EMRE3EUKT4065643
EMRE3EUKS918388	SGI	exon	741531	741828	0.77	+	.	ID=EMRE3EUKT4065643.exon2;Parent=EMRE3EUKT4065643
EMRE3EUKS918388	SGI	exon	741892	742741	0.78	+	.	ID=EMRE3EUKT4065643.exon3;Parent=EMRE3EUKT4065643
EMRE3EUKS918388	SGI	CDS	740516	741053	0.84	+	0	Name=EMRE3EUKT4065643.1;ID=EMRE3EUKT4065643.1;Parent=EMRE3EUKT4065643
EMRE3EUKS918388	SGI	CDS	741531	741828	0.77	+	2	Name=EMRE3EUKT4065643.2;ID=EMRE3EUKT4065643.2;Parent=EMRE3EUKT4065643
EMRE3EUKS918388	SGI	CDS	741892	742741	0.78	+	1	Name=EMRE3EUKT4065643.3;ID=EMRE3EUKT4065643.3;Parent=EMRE3EUKT4065643
EMRE3EUKS918388	SGI	gene	742975	743511	0.57	-	.	Name=iron-sulfur cluster assembly accessory protein;ID=EMRE3EUKG4065644
EMRE3EUKS918388	SGI	mRNA	742975	743511	0.57	-	.	Name=iron-sulfur cluster assembly accessory protein;ID=EMRE3EUKT4065644;Parent=EMRE3EUKG4065644
EMRE3EUKS918388	SGI	exon	742975	743511	0.57	-	.	ID=EMRE3EUKT4065644.exon1;Parent=EMRE3EUKT4065644
EMRE3EUKS918388	SGI	CDS	742975	743511	0.57	-	0	Name=EMRE3EUKT4065644.1;ID=EMRE3EUKT4065644.1;Parent=EMRE3EUKT4065644
EMRE3EUKS918388	SGI	gene	744493	745704	1.0	-	.	Name=P-loop containing nucleoside triphosphate hydrolases;ID=EMRE3EUKG4065645
EMRE3EUKS918388	SGI	mRNA	744493	745704	1.0	-	.	Name=P-loop containing nucleoside triphosphate hydrolases;ID=EMRE3EUKT4065645;Parent=EMRE3EUKG4065645
EMRE3EUKS918388	SGI	exon	744493	745704	1.0	-	.	ID=EMRE3EUKT4065645.exon1;Parent=EMRE3EUKT4065645
EMRE3EUKS918388	SGI	CDS	744493	745704	1.0	-	0	Name=EMRE3EUKT4065645.1;ID=EMRE3EUKT4065645.1;Parent=EMRE3EUKT4065645
EMRE3EUKS918388	SGI	gene	746757	747632	0.74	+	.	Name=Sec-independent protein translocase protein TATC;ID=EMRE3EUKG4065646
EMRE3EUKS918388	SGI	mRNA	746757	747632	0.74	+	.	Name=Sec-independent protein translocase protein TATC;ID=EMRE3EUKT4065646;Parent=EMRE3EUKG4065646
EMRE3EUKS918388	SGI	exon	746757	747632	0.74	+	.	ID=EMRE3EUKT4065646.exon1;Parent=EMRE3EUKT4065646
EMRE3EUKS918388	SGI	CDS	746757	747632	0.74	+	0	Name=EMRE3EUKT4065646.1;ID=EMRE3EUKT4065646.1;Parent=EMRE3EUKT4065646
EMRE3EUKS918388	SGI	gene	747908	750356	0.25	-	.	Name=Protein of unknown function (DUF2763);ID=EMRE3EUKG4065647
EMRE3EUKS918388	SGI	mRNA	747908	750356	0.25	-	.	Name=Protein of unknown function (DUF2763);ID=EMRE3EUKT4065647;Parent=EMRE3EUKG4065647
EMRE3EUKS918388	SGI	exon	747908	748161	1.0	-	.	ID=EMRE3EUKT4065647.exon1;Parent=EMRE3EUKT4065647
EMRE3EUKS918388	SGI	exon	748228	748295	0.83	-	.	ID=EMRE3EUKT4065647.exon2;Parent=EMRE3EUKT4065647
EMRE3EUKS918388	SGI	exon	748723	750356	0.29	-	.	ID=EMRE3EUKT4065647.exon3;Parent=EMRE3EUKT4065647
EMRE3EUKS918388	SGI	CDS	747908	748161	1.0	-	2	Name=EMRE3EUKT4065647.1;ID=EMRE3EUKT4065647.1;Parent=EMRE3EUKT4065647
EMRE3EUKS918388	SGI	CDS	748228	748295	0.83	-	1	Name=EMRE3EUKT4065647.2;ID=EMRE3EUKT4065647.2;Parent=EMRE3EUKT4065647
EMRE3EUKS918388	SGI	CDS	748723	750356	0.29	-	0	Name=EMRE3EUKT4065647.3;ID=EMRE3EUKT4065647.3;Parent=EMRE3EUKT4065647
EMRE3EUKS918388	SGI	gene	750881	751856	1.0	+	.	Name=TRNA (cytidine(32)/guanosine(34)-2'-O)-methyltransferase;ID=EMRE3EUKG4065648
EMRE3EUKS918388	SGI	mRNA	750881	751856	1.0	+	.	Name=TRNA (cytidine(32)/guanosine(34)-2'-O)-methyltransferase;ID=EMRE3EUKT4065648;Parent=EMRE3EUKG4065648
EMRE3EUKS918388	SGI	exon	750881	751496	1.0	+	.	ID=EMRE3EUKT4065648.exon1;Parent=EMRE3EUKT4065648
EMRE3EUKS918388	SGI	exon	751594	751856	1.0	+	.	ID=EMRE3EUKT4065648.exon2;Parent=EMRE3EUKT4065648
EMRE3EUKS918388	SGI	CDS	750881	751496	1.0	+	0	Name=EMRE3EUKT4065648.1;ID=EMRE3EUKT4065648.1;Parent=EMRE3EUKT4065648
EMRE3EUKS918388	SGI	CDS	751594	751856	1.0	+	2	Name=EMRE3EUKT4065648.2;ID=EMRE3EUKT4065648.2;Parent=EMRE3EUKT4065648
EMRE3EUKS918388	SGI	gene	752404	753201	0.98	-	.	Name=Glucocorticoid receptor-like (DNA-binding domain);ID=EMRE3EUKG4065649
EMRE3EUKS918388	SGI	mRNA	752404	753201	0.98	-	.	Name=Glucocorticoid receptor-like (DNA-binding domain);ID=EMRE3EUKT4065649;Parent=EMRE3EUKG4065649
EMRE3EUKS918388	SGI	exon	752404	753201	0.98	-	.	ID=EMRE3EUKT4065649.exon1;Parent=EMRE3EUKT4065649
EMRE3EUKS918388	SGI	CDS	752404	753201	0.98	-	0	Name=EMRE3EUKT4065649.1;ID=EMRE3EUKT4065649.1;Parent=EMRE3EUKT4065649
EMRE3EUKS918388	SGI	gene	753866	754369	1.0	-	.	Name=CHCH domain;ID=EMRE3EUKG4065650
EMRE3EUKS918388	SGI	mRNA	753866	754369	1.0	-	.	Name=CHCH domain;ID=EMRE3EUKT4065650;Parent=EMRE3EUKG4065650
EMRE3EUKS918388	SGI	exon	753866	753934	1.0	-	.	ID=EMRE3EUKT4065650.exon1;Parent=EMRE3EUKT4065650
EMRE3EUKS918388	SGI	exon	754107	754178	1.0	-	.	ID=EMRE3EUKT4065650.exon2;Parent=EMRE3EUKT4065650
EMRE3EUKS918388	SGI	exon	754259	754369	1.0	-	.	ID=EMRE3EUKT4065650.exon3;Parent=EMRE3EUKT4065650
EMRE3EUKS918388	SGI	CDS	753866	753934	1.0	-	0	Name=EMRE3EUKT4065650.1;ID=EMRE3EUKT4065650.1;Parent=EMRE3EUKT4065650
EMRE3EUKS918388	SGI	CDS	754107	754178	1.0	-	0	Name=EMRE3EUKT4065650.2;ID=EMRE3EUKT4065650.2;Parent=EMRE3EUKT4065650
EMRE3EUKS918388	SGI	CDS	754259	754369	1.0	-	0	Name=EMRE3EUKT4065650.3;ID=EMRE3EUKT4065650.3;Parent=EMRE3EUKT4065650
EMRE3EUKS918388	SGI	gene	754456	756331	0.6	-	.	Name=Conserved predicted protein;ID=EMRE3EUKG4065651
EMRE3EUKS918388	SGI	mRNA	754456	756331	0.6	-	.	Name=Predicted protein;ID=EMRE3EUKT4065651;Parent=EMRE3EUKG4065651
EMRE3EUKS918388	SGI	exon	754456	755062	1.0	-	.	ID=EMRE3EUKT4065651.exon1;Parent=EMRE3EUKT4065651
EMRE3EUKS918388	SGI	exon	755142	756124	1.0	-	.	ID=EMRE3EUKT4065651.exon2;Parent=EMRE3EUKT4065651
EMRE3EUKS918388	SGI	exon	756203	756331	0.6	-	.	ID=EMRE3EUKT4065651.exon3;Parent=EMRE3EUKT4065651
EMRE3EUKS918388	SGI	CDS	754456	755062	1.0	-	1	Name=EMRE3EUKT4065651.1;ID=EMRE3EUKT4065651.1;Parent=EMRE3EUKT4065651
EMRE3EUKS918388	SGI	CDS	755142	756124	1.0	-	0	Name=EMRE3EUKT4065651.2;ID=EMRE3EUKT4065651.2;Parent=EMRE3EUKT4065651
EMRE3EUKS918388	SGI	CDS	756203	756331	0.6	-	0	Name=EMRE3EUKT4065651.3;ID=EMRE3EUKT4065651.3;Parent=EMRE3EUKT4065651
EMRE3EUKS918388	SGI	gene	756772	758856	0.99	-	.	Name=(Trans)glycosidases;ID=EMRE3EUKG4065652
EMRE3EUKS918388	SGI	mRNA	756772	758856	0.99	-	.	Name=(Trans)glycosidases;ID=EMRE3EUKT4065652;Parent=EMRE3EUKG4065652
EMRE3EUKS918388	SGI	exon	756772	758856	0.99	-	.	ID=EMRE3EUKT4065652.exon1;Parent=EMRE3EUKT4065652
EMRE3EUKS918388	SGI	CDS	756772	758856	0.99	-	0	Name=EMRE3EUKT4065652.1;ID=EMRE3EUKT4065652.1;Parent=EMRE3EUKT4065652
EMRE3EUKS918388	SGI	gene	759133	760697	0.7	-	.	Name=set domain protein methyltransferase| domain 1;ID=EMRE3EUKG4065653
EMRE3EUKS918388	SGI	mRNA	759133	760697	0.7	-	.	Name=set domain protein methyltransferase| domain 1;ID=EMRE3EUKT4065653;Parent=EMRE3EUKG4065653
EMRE3EUKS918388	SGI	exon	759133	760171	1.0	-	.	ID=EMRE3EUKT4065653.exon1;Parent=EMRE3EUKT4065653
EMRE3EUKS918388	SGI	exon	760270	760697	0.7	-	.	ID=EMRE3EUKT4065653.exon2;Parent=EMRE3EUKT4065653
EMRE3EUKS918388	SGI	CDS	759133	760171	1.0	-	1	Name=EMRE3EUKT4065653.1;ID=EMRE3EUKT4065653.1;Parent=EMRE3EUKT4065653
EMRE3EUKS918388	SGI	CDS	760270	760697	0.7	-	0	Name=EMRE3EUKT4065653.2;ID=EMRE3EUKT4065653.2;Parent=EMRE3EUKT4065653
EMRE3EUKS918388	SGI	gene	761180	762220	0.5	+	.	Name=alpha/beta-Hydrolases;ID=EMRE3EUKG4065654
EMRE3EUKS918388	SGI	mRNA	761180	762220	0.5	+	.	Name=alpha/beta-Hydrolases;ID=EMRE3EUKT4065654;Parent=EMRE3EUKG4065654
EMRE3EUKS918388	SGI	exon	761180	762220	0.5	+	.	ID=EMRE3EUKT4065654.exon1;Parent=EMRE3EUKT4065654
EMRE3EUKS918388	SGI	CDS	761180	762220	0.5	+	0	Name=EMRE3EUKT4065654.1;ID=EMRE3EUKT4065654.1;Parent=EMRE3EUKT4065654
EMRE3EUKS918388	SGI	gene	762228	764677	1.0	-	.	Name=Rab3 GTPase-activating catalytic subunit;ID=EMRE3EUKG4065655
EMRE3EUKS918388	SGI	mRNA	762228	764677	1.0	-	.	Name=Rab3 GTPase-activating catalytic subunit;ID=EMRE3EUKT4065655;Parent=EMRE3EUKG4065655
EMRE3EUKS918388	SGI	exon	762228	764532	1.0	-	.	ID=EMRE3EUKT4065655.exon1;Parent=EMRE3EUKT4065655
EMRE3EUKS918388	SGI	exon	764619	764677	1.0	-	.	ID=EMRE3EUKT4065655.exon2;Parent=EMRE3EUKT4065655
EMRE3EUKS918388	SGI	CDS	762228	764532	1.0	-	1	Name=EMRE3EUKT4065655.1;ID=EMRE3EUKT4065655.1;Parent=EMRE3EUKT4065655
EMRE3EUKS918388	SGI	CDS	764619	764677	1.0	-	0	Name=EMRE3EUKT4065655.2;ID=EMRE3EUKT4065655.2;Parent=EMRE3EUKT4065655
EMRE3EUKS918388	SGI	gene	765073	765709	1.0	+	.	Name=Ubiquitin-NEDD8-like protein RUB2;ID=EMRE3EUKG4065656
EMRE3EUKS918388	SGI	mRNA	765073	765709	1.0	+	.	Name=Ubiquitin-NEDD8-like protein RUB2;ID=EMRE3EUKT4065656;Parent=EMRE3EUKG4065656
EMRE3EUKS918388	SGI	exon	765073	765177	1.0	+	.	ID=EMRE3EUKT4065656.exon1;Parent=EMRE3EUKT4065656
EMRE3EUKS918388	SGI	exon	765251	765709	1.0	+	.	ID=EMRE3EUKT4065656.exon2;Parent=EMRE3EUKT4065656
EMRE3EUKS918388	SGI	CDS	765073	765177	1.0	+	0	Name=EMRE3EUKT4065656.1;ID=EMRE3EUKT4065656.1;Parent=EMRE3EUKT4065656
EMRE3EUKS918388	SGI	CDS	765251	765709	1.0	+	0	Name=EMRE3EUKT4065656.2;ID=EMRE3EUKT4065656.2;Parent=EMRE3EUKT4065656
EMRE3EUKS918388	SGI	gene	765999	766795	0.68	+	.	Name=50S ribosomal protein L9;ID=EMRE3EUKG4065657
EMRE3EUKS918388	SGI	mRNA	765999	766795	0.68	+	.	Name=50S ribosomal protein L9;ID=EMRE3EUKT4065657;Parent=EMRE3EUKG4065657
EMRE3EUKS918388	SGI	exon	765999	766166	0.68	+	.	ID=EMRE3EUKT4065657.exon1;Parent=EMRE3EUKT4065657
EMRE3EUKS918388	SGI	exon	766241	766795	1.0	+	.	ID=EMRE3EUKT4065657.exon2;Parent=EMRE3EUKT4065657
EMRE3EUKS918388	SGI	CDS	765999	766166	0.68	+	0	Name=EMRE3EUKT4065657.1;ID=EMRE3EUKT4065657.1;Parent=EMRE3EUKT4065657
EMRE3EUKS918388	SGI	CDS	766241	766795	1.0	+	0	Name=EMRE3EUKT4065657.2;ID=EMRE3EUKT4065657.2;Parent=EMRE3EUKT4065657
EMRE3EUKS918388	SGI	gene	767019	768841	1.0	+	.	Name=Histone H2A deubiquitinase MYSM1;ID=EMRE3EUKG4065658
EMRE3EUKS918388	SGI	mRNA	767019	768841	1.0	+	.	Name=Histone H2A deubiquitinase MYSM1;ID=EMRE3EUKT4065658;Parent=EMRE3EUKG4065658
EMRE3EUKS918388	SGI	exon	767019	767057	1.0	+	.	ID=EMRE3EUKT4065658.exon1;Parent=EMRE3EUKT4065658
EMRE3EUKS918388	SGI	exon	767126	768841	1.0	+	.	ID=EMRE3EUKT4065658.exon2;Parent=EMRE3EUKT4065658
EMRE3EUKS918388	SGI	CDS	767019	767057	1.0	+	0	Name=EMRE3EUKT4065658.1;ID=EMRE3EUKT4065658.1;Parent=EMRE3EUKT4065658
EMRE3EUKS918388	SGI	CDS	767126	768841	1.0	+	0	Name=EMRE3EUKT4065658.2;ID=EMRE3EUKT4065658.2;Parent=EMRE3EUKT4065658
EMRE3EUKS918388	SGI	gene	768865	770972	0.75	-	.	Name=Oxoglutarate/iron-dependent dioxygenase;ID=EMRE3EUKG4065659
EMRE3EUKS918388	SGI	mRNA	768865	770972	0.75	-	.	Name=Oxoglutarate/iron-dependent dioxygenase;ID=EMRE3EUKT4065659;Parent=EMRE3EUKG4065659
EMRE3EUKS918388	SGI	exon	768865	769797	1.0	-	.	ID=EMRE3EUKT4065659.exon1;Parent=EMRE3EUKT4065659
EMRE3EUKS918388	SGI	exon	770145	770972	0.75	-	.	ID=EMRE3EUKT4065659.exon2;Parent=EMRE3EUKT4065659
EMRE3EUKS918388	SGI	CDS	768865	769797	1.0	-	0	Name=EMRE3EUKT4065659.1;ID=EMRE3EUKT4065659.1;Parent=EMRE3EUKT4065659
EMRE3EUKS918388	SGI	CDS	770145	770972	0.75	-	0	Name=EMRE3EUKT4065659.2;ID=EMRE3EUKT4065659.2;Parent=EMRE3EUKT4065659
EMRE3EUKS918388	SGI	gene	771475	773838	1.0	+	.	Name=Pre-rRNA-processing protein esf1;ID=EMRE3EUKG4065660
EMRE3EUKS918388	SGI	mRNA	771475	773838	1.0	+	.	Name=Pre-rRNA-processing protein esf1;ID=EMRE3EUKT4065660;Parent=EMRE3EUKG4065660
EMRE3EUKS918388	SGI	exon	771475	771616	1.0	+	.	ID=EMRE3EUKT4065660.exon1;Parent=EMRE3EUKT4065660
EMRE3EUKS918388	SGI	exon	771698	773838	1.0	+	.	ID=EMRE3EUKT4065660.exon2;Parent=EMRE3EUKT4065660
EMRE3EUKS918388	SGI	CDS	771475	771616	1.0	+	0	Name=EMRE3EUKT4065660.1;ID=EMRE3EUKT4065660.1;Parent=EMRE3EUKT4065660
EMRE3EUKS918388	SGI	CDS	771698	773838	1.0	+	2	Name=EMRE3EUKT4065660.2;ID=EMRE3EUKT4065660.2;Parent=EMRE3EUKT4065660
EMRE3EUKS918388	SGI	gene	773969	775281	0.73	+	.	Name=Alpha-1,4-glucan-protein synthase [UDP-forming] 1;ID=EMRE3EUKG4065661
EMRE3EUKS918388	SGI	mRNA	773969	775281	0.73	+	.	Name=Alpha-1,4-glucan-protein synthase [UDP-forming] 1;ID=EMRE3EUKT4065661;Parent=EMRE3EUKG4065661
EMRE3EUKS918388	SGI	exon	773969	773997	0.73	+	.	ID=EMRE3EUKT4065661.exon1;Parent=EMRE3EUKT4065661
EMRE3EUKS918388	SGI	exon	774071	774093	0.73	+	.	ID=EMRE3EUKT4065661.exon2;Parent=EMRE3EUKT4065661
EMRE3EUKS918388	SGI	exon	774226	774253	1.0	+	.	ID=EMRE3EUKT4065661.exon3;Parent=EMRE3EUKT4065661
EMRE3EUKS918388	SGI	exon	774324	775281	1.0	+	.	ID=EMRE3EUKT4065661.exon4;Parent=EMRE3EUKT4065661
EMRE3EUKS918388	SGI	CDS	773969	773997	0.73	+	0	Name=EMRE3EUKT4065661.1;ID=EMRE3EUKT4065661.1;Parent=EMRE3EUKT4065661
EMRE3EUKS918388	SGI	CDS	774071	774093	0.73	+	1	Name=EMRE3EUKT4065661.2;ID=EMRE3EUKT4065661.2;Parent=EMRE3EUKT4065661
EMRE3EUKS918388	SGI	CDS	774226	774253	1.0	+	2	Name=EMRE3EUKT4065661.3;ID=EMRE3EUKT4065661.3;Parent=EMRE3EUKT4065661
EMRE3EUKS918388	SGI	CDS	774324	775281	1.0	+	1	Name=EMRE3EUKT4065661.4;ID=EMRE3EUKT4065661.4;Parent=EMRE3EUKT4065661
EMRE3EUKS918388	SGI	gene	775319	776280	1.0	-	.	Name=Conserved predicted protein;ID=EMRE3EUKG4065662
EMRE3EUKS918388	SGI	mRNA	775319	776280	1.0	-	.	Name=Conserved predicted protein;ID=EMRE3EUKT4065662;Parent=EMRE3EUKG4065662
EMRE3EUKS918388	SGI	exon	775319	776123	1.0	-	.	ID=EMRE3EUKT4065662.exon1;Parent=EMRE3EUKT4065662
EMRE3EUKS918388	SGI	exon	776183	776280	1.0	-	.	ID=EMRE3EUKT4065662.exon2;Parent=EMRE3EUKT4065662
EMRE3EUKS918388	SGI	CDS	775319	776123	1.0	-	1	Name=EMRE3EUKT4065662.1;ID=EMRE3EUKT4065662.1;Parent=EMRE3EUKT4065662
EMRE3EUKS918388	SGI	CDS	776183	776280	1.0	-	0	Name=EMRE3EUKT4065662.2;ID=EMRE3EUKT4065662.2;Parent=EMRE3EUKT4065662
EMRE3EUKS918388	SGI	gene	776320	777971	0.58	-	.	Name=SWIB/MDM2 domain containing protein;ID=EMRE3EUKG4065663
EMRE3EUKS918388	SGI	mRNA	776320	777971	0.58	-	.	Name=SWIB/MDM2 domain containing protein;ID=EMRE3EUKT4065663;Parent=EMRE3EUKG4065663
EMRE3EUKS918388	SGI	exon	776320	776985	1.0	-	.	ID=EMRE3EUKT4065663.exon1;Parent=EMRE3EUKT4065663
EMRE3EUKS918388	SGI	exon	777060	777971	0.58	-	.	ID=EMRE3EUKT4065663.exon2;Parent=EMRE3EUKT4065663
EMRE3EUKS918388	SGI	CDS	776320	776985	1.0	-	0	Name=EMRE3EUKT4065663.1;ID=EMRE3EUKT4065663.1;Parent=EMRE3EUKT4065663
EMRE3EUKS918388	SGI	CDS	777060	777971	0.58	-	0	Name=EMRE3EUKT4065663.2;ID=EMRE3EUKT4065663.2;Parent=EMRE3EUKT4065663
EMRE3EUKS918388	SGI	gene	778707	780764	0.71	+	.	Name=Prolyl endopeptidase-like isoform B;ID=EMRE3EUKG4065664
EMRE3EUKS918388	SGI	mRNA	778707	780764	0.71	+	.	Name=Prolyl endopeptidase-like isoform B;ID=EMRE3EUKT4065664;Parent=EMRE3EUKG4065664
EMRE3EUKS918388	SGI	exon	778707	778991	0.72	+	.	ID=EMRE3EUKT4065664.exon1;Parent=EMRE3EUKT4065664
EMRE3EUKS918388	SGI	exon	779057	780632	0.99	+	.	ID=EMRE3EUKT4065664.exon2;Parent=EMRE3EUKT4065664
EMRE3EUKS918388	SGI	exon	780691	780764	0.99	+	.	ID=EMRE3EUKT4065664.exon3;Parent=EMRE3EUKT4065664
EMRE3EUKS918388	SGI	CDS	778707	778991	0.72	+	0	Name=EMRE3EUKT4065664.1;ID=EMRE3EUKT4065664.1;Parent=EMRE3EUKT4065664
EMRE3EUKS918388	SGI	CDS	779057	780632	0.99	+	0	Name=EMRE3EUKT4065664.2;ID=EMRE3EUKT4065664.2;Parent=EMRE3EUKT4065664
EMRE3EUKS918388	SGI	CDS	780691	780764	0.99	+	2	Name=EMRE3EUKT4065664.3;ID=EMRE3EUKT4065664.3;Parent=EMRE3EUKT4065664
EMRE3EUKS918388	SGI	gene	780811	781505	0.98	-	.	Name=Conserved predicted protein;ID=EMRE3EUKG4065665
EMRE3EUKS918388	SGI	mRNA	780811	781505	0.98	-	.	Name=Predicted protein;ID=EMRE3EUKT4065665;Parent=EMRE3EUKG4065665
EMRE3EUKS918388	SGI	exon	780811	781329	1.0	-	.	ID=EMRE3EUKT4065665.exon1;Parent=EMRE3EUKT4065665
EMRE3EUKS918388	SGI	exon	781392	781505	0.98	-	.	ID=EMRE3EUKT4065665.exon2;Parent=EMRE3EUKT4065665
EMRE3EUKS918388	SGI	CDS	780811	781329	1.0	-	0	Name=EMRE3EUKT4065665.1;ID=EMRE3EUKT4065665.1;Parent=EMRE3EUKT4065665
EMRE3EUKS918388	SGI	CDS	781392	781505	0.98	-	0	Name=EMRE3EUKT4065665.2;ID=EMRE3EUKT4065665.2;Parent=EMRE3EUKT4065665
EMRE3EUKS918388	SGI	gene	781797	782637	0.48	-	.	Name=Plastid-lipid associated protein PAP / fibrillin family protein isoform 2;ID=EMRE3EUKG4065666
EMRE3EUKS918388	SGI	mRNA	781797	782637	0.48	-	.	Name=Plastid-lipid associated protein PAP / fibrillin family protein isoform 2;ID=EMRE3EUKT4065666;Parent=EMRE3EUKG4065666
EMRE3EUKS918388	SGI	exon	781797	782287	0.79	-	.	ID=EMRE3EUKT4065666.exon1;Parent=EMRE3EUKT4065666
EMRE3EUKS918388	SGI	exon	782349	782637	0.49	-	.	ID=EMRE3EUKT4065666.exon2;Parent=EMRE3EUKT4065666
EMRE3EUKS918388	SGI	CDS	781797	782287	0.79	-	2	Name=EMRE3EUKT4065666.1;ID=EMRE3EUKT4065666.1;Parent=EMRE3EUKT4065666
EMRE3EUKS918388	SGI	CDS	782349	782637	0.49	-	0	Name=EMRE3EUKT4065666.2;ID=EMRE3EUKT4065666.2;Parent=EMRE3EUKT4065666
EMRE3EUKS918388	SGI	gene	783218	784285	0.88	+	.	Name=ABC(Membrane) family transporter: cobalt ion;ID=EMRE3EUKG4065667
EMRE3EUKS918388	SGI	mRNA	783218	784285	0.88	+	.	Name=ABC(Membrane) family transporter: cobalt ion;ID=EMRE3EUKT4065667;Parent=EMRE3EUKG4065667
EMRE3EUKS918388	SGI	exon	783218	784285	0.88	+	.	ID=EMRE3EUKT4065667.exon1;Parent=EMRE3EUKT4065667
EMRE3EUKS918388	SGI	CDS	783218	784285	0.88	+	0	Name=EMRE3EUKT4065667.1;ID=EMRE3EUKT4065667.1;Parent=EMRE3EUKT4065667
EMRE3EUKS918388	SGI	gene	784799	785895	0.61	+	.	Name=Protein kinase-like (PK-like);ID=EMRE3EUKG4065668
EMRE3EUKS918388	SGI	mRNA	784799	785895	0.61	+	.	Name=Protein kinase-like (PK-like);ID=EMRE3EUKT4065668;Parent=EMRE3EUKG4065668
EMRE3EUKS918388	SGI	exon	784799	784852	0.61	+	.	ID=EMRE3EUKT4065668.exon1;Parent=EMRE3EUKT4065668
EMRE3EUKS918388	SGI	exon	784924	785895	1.0	+	.	ID=EMRE3EUKT4065668.exon2;Parent=EMRE3EUKT4065668
EMRE3EUKS918388	SGI	CDS	784799	784852	0.61	+	0	Name=EMRE3EUKT4065668.1;ID=EMRE3EUKT4065668.1;Parent=EMRE3EUKT4065668
EMRE3EUKS918388	SGI	CDS	784924	785895	1.0	+	0	Name=EMRE3EUKT4065668.2;ID=EMRE3EUKT4065668.2;Parent=EMRE3EUKT4065668
EMRE3EUKS918388	SGI	gene	785920	786966	1.0	-	.	Name=S-adenosyl-L-methionine-dependent methyltransferases;ID=EMRE3EUKG4065669
EMRE3EUKS918388	SGI	mRNA	785920	786966	1.0	-	.	Name=S-adenosyl-L-methionine-dependent methyltransferases;ID=EMRE3EUKT4065669;Parent=EMRE3EUKG4065669
EMRE3EUKS918388	SGI	exon	785920	786966	1.0	-	.	ID=EMRE3EUKT4065669.exon1;Parent=EMRE3EUKT4065669
EMRE3EUKS918388	SGI	CDS	785920	786966	1.0	-	0	Name=EMRE3EUKT4065669.1;ID=EMRE3EUKT4065669.1;Parent=EMRE3EUKT4065669
EMRE3EUKS918388	SGI	gene	787157	788333	1.0	+	.	Name=Protein kinase-like (PK-like);ID=EMRE3EUKG4065670
EMRE3EUKS918388	SGI	mRNA	787157	788333	1.0	+	.	Name=Protein kinase-like (PK-like);ID=EMRE3EUKT4065670;Parent=EMRE3EUKG4065670
EMRE3EUKS918388	SGI	exon	787157	787243	1.0	+	.	ID=EMRE3EUKT4065670.exon1;Parent=EMRE3EUKT4065670
EMRE3EUKS918388	SGI	exon	787311	788333	1.0	+	.	ID=EMRE3EUKT4065670.exon2;Parent=EMRE3EUKT4065670
EMRE3EUKS918388	SGI	CDS	787157	787243	1.0	+	0	Name=EMRE3EUKT4065670.1;ID=EMRE3EUKT4065670.1;Parent=EMRE3EUKT4065670
EMRE3EUKS918388	SGI	CDS	787311	788333	1.0	+	0	Name=EMRE3EUKT4065670.2;ID=EMRE3EUKT4065670.2;Parent=EMRE3EUKT4065670
EMRE3EUKS918388	SGI	gene	788455	789312	0.67	+	.	Name=Acyl-CoA N-acyltransferases (Nat);ID=EMRE3EUKG4065671
EMRE3EUKS918388	SGI	mRNA	788455	789312	0.67	+	.	Name=Acyl-CoA N-acyltransferases (Nat);ID=EMRE3EUKT4065671;Parent=EMRE3EUKG4065671
EMRE3EUKS918388	SGI	exon	788455	789312	0.67	+	.	ID=EMRE3EUKT4065671.exon1;Parent=EMRE3EUKT4065671
EMRE3EUKS918388	SGI	CDS	788455	789312	0.67	+	0	Name=EMRE3EUKT4065671.1;ID=EMRE3EUKT4065671.1;Parent=EMRE3EUKT4065671
EMRE3EUKS918388	SGI	gene	789345	789599	0.97	-	.	Name=Conserved predicted protein;ID=EMRE3EUKG4065672
EMRE3EUKS918388	SGI	mRNA	789345	789599	0.97	-	.	Name=Conserved predicted protein;ID=EMRE3EUKT4065672;Parent=EMRE3EUKG4065672
EMRE3EUKS918388	SGI	exon	789345	789599	0.97	-	.	ID=EMRE3EUKT4065672.exon1;Parent=EMRE3EUKT4065672
EMRE3EUKS918388	SGI	CDS	789345	789599	0.97	-	0	Name=EMRE3EUKT4065672.1;ID=EMRE3EUKT4065672.1;Parent=EMRE3EUKT4065672
EMRE3EUKS918388	SGI	gene	789932	790628	1.0	+	.	Name=Nucleoside diphosphate kinase, NDK;ID=EMRE3EUKG4065673
EMRE3EUKS918388	SGI	mRNA	789932	790628	1.0	+	.	Name=Nucleoside diphosphate kinase, NDK;ID=EMRE3EUKT4065673;Parent=EMRE3EUKG4065673
EMRE3EUKS918388	SGI	exon	789932	789937	1.0	+	.	ID=EMRE3EUKT4065673.exon1;Parent=EMRE3EUKT4065673
EMRE3EUKS918388	SGI	exon	790188	790628	1.0	+	.	ID=EMRE3EUKT4065673.exon2;Parent=EMRE3EUKT4065673
EMRE3EUKS918388	SGI	CDS	789932	789937	1.0	+	0	Name=EMRE3EUKT4065673.1;ID=EMRE3EUKT4065673.1;Parent=EMRE3EUKT4065673
EMRE3EUKS918388	SGI	CDS	790188	790628	1.0	+	0	Name=EMRE3EUKT4065673.2;ID=EMRE3EUKT4065673.2;Parent=EMRE3EUKT4065673
EMRE3EUKS918388	SGI	gene	790696	791874	0.98	-	.	Name=Carbon catabolite repressor protein 4 isogeny 3;ID=EMRE3EUKG4065674
EMRE3EUKS918388	SGI	mRNA	790696	791874	0.98	-	.	Name=Carbon catabolite repressor protein 4 isogeny 3;ID=EMRE3EUKT4065674;Parent=EMRE3EUKG4065674
EMRE3EUKS918388	SGI	exon	790696	791874	0.98	-	.	ID=EMRE3EUKT4065674.exon1;Parent=EMRE3EUKT4065674
EMRE3EUKS918388	SGI	CDS	790696	791874	0.98	-	0	Name=EMRE3EUKT4065674.1;ID=EMRE3EUKT4065674.1;Parent=EMRE3EUKT4065674
EMRE3EUKS918388	SGI	gene	793459	794223	1.0	+	.	Name=Conserved predicted protein;ID=EMRE3EUKG4065675
EMRE3EUKS918388	SGI	mRNA	793459	794223	1.0	+	.	Name=Conserved predicted protein;ID=EMRE3EUKT4065675;Parent=EMRE3EUKG4065675
EMRE3EUKS918388	SGI	exon	793459	794223	1.0	+	.	ID=EMRE3EUKT4065675.exon1;Parent=EMRE3EUKT4065675
EMRE3EUKS918388	SGI	CDS	793459	794223	1.0	+	0	Name=EMRE3EUKT4065675.1;ID=EMRE3EUKT4065675.1;Parent=EMRE3EUKT4065675
EMRE3EUKS918388	SGI	gene	794259	796185	0.98	-	.	Name=AP2 domain-containing transcription factor;ID=EMRE3EUKG4065676
EMRE3EUKS918388	SGI	mRNA	794259	796185	0.98	-	.	Name=AP2 domain-containing transcription factor;ID=EMRE3EUKT4065676;Parent=EMRE3EUKG4065676
EMRE3EUKS918388	SGI	exon	794259	794619	1.0	-	.	ID=EMRE3EUKT4065676.exon1;Parent=EMRE3EUKT4065676
EMRE3EUKS918388	SGI	exon	794698	795099	1.0	-	.	ID=EMRE3EUKT4065676.exon2;Parent=EMRE3EUKT4065676
EMRE3EUKS918388	SGI	exon	795170	796185	0.98	-	.	ID=EMRE3EUKT4065676.exon3;Parent=EMRE3EUKT4065676
EMRE3EUKS918388	SGI	CDS	794259	794619	1.0	-	1	Name=EMRE3EUKT4065676.1;ID=EMRE3EUKT4065676.1;Parent=EMRE3EUKT4065676
EMRE3EUKS918388	SGI	CDS	794698	795099	1.0	-	1	Name=EMRE3EUKT4065676.2;ID=EMRE3EUKT4065676.2;Parent=EMRE3EUKT4065676
EMRE3EUKS918388	SGI	CDS	795170	796185	0.98	-	0	Name=EMRE3EUKT4065676.3;ID=EMRE3EUKT4065676.3;Parent=EMRE3EUKT4065676
EMRE3EUKS918388	SGI	gene	797075	798343	1.0	+	.	Name=RWP-RK transcription factor;ID=EMRE3EUKG4065677
EMRE3EUKS918388	SGI	mRNA	797075	798343	1.0	+	.	Name=RWP-RK transcription factor;ID=EMRE3EUKT4065677;Parent=EMRE3EUKG4065677
EMRE3EUKS918388	SGI	exon	797075	797365	1.0	+	.	ID=EMRE3EUKT4065677.exon1;Parent=EMRE3EUKT4065677
EMRE3EUKS918388	SGI	exon	797652	797739	1.0	+	.	ID=EMRE3EUKT4065677.exon2;Parent=EMRE3EUKT4065677
EMRE3EUKS918388	SGI	exon	797839	797958	1.0	+	.	ID=EMRE3EUKT4065677.exon3;Parent=EMRE3EUKT4065677
EMRE3EUKS918388	SGI	exon	798046	798187	1.0	+	.	ID=EMRE3EUKT4065677.exon4;Parent=EMRE3EUKT4065677
EMRE3EUKS918388	SGI	exon	798268	798343	1.0	+	.	ID=EMRE3EUKT4065677.exon5;Parent=EMRE3EUKT4065677
EMRE3EUKS918388	SGI	CDS	797075	797365	1.0	+	0	Name=EMRE3EUKT4065677.1;ID=EMRE3EUKT4065677.1;Parent=EMRE3EUKT4065677
EMRE3EUKS918388	SGI	CDS	797652	797739	1.0	+	0	Name=EMRE3EUKT4065677.2;ID=EMRE3EUKT4065677.2;Parent=EMRE3EUKT4065677
EMRE3EUKS918388	SGI	CDS	797839	797958	1.0	+	2	Name=EMRE3EUKT4065677.3;ID=EMRE3EUKT4065677.3;Parent=EMRE3EUKT4065677
EMRE3EUKS918388	SGI	CDS	798046	798187	1.0	+	2	Name=EMRE3EUKT4065677.4;ID=EMRE3EUKT4065677.4;Parent=EMRE3EUKT4065677
EMRE3EUKS918388	SGI	CDS	798268	798343	1.0	+	1	Name=EMRE3EUKT4065677.5;ID=EMRE3EUKT4065677.5;Parent=EMRE3EUKT4065677
EMRE3EUKS918388	SGI	gene	798944	799878	0.7	+	.	Name=Conserved predicted protein;ID=EMRE3EUKG4065678
EMRE3EUKS918388	SGI	mRNA	798944	799878	0.7	+	.	Name=Conserved predicted protein;ID=EMRE3EUKT4065678;Parent=EMRE3EUKG4065678
EMRE3EUKS918388	SGI	exon	798944	799042	1.0	+	.	ID=EMRE3EUKT4065678.exon1;Parent=EMRE3EUKT4065678
EMRE3EUKS918388	SGI	exon	799107	799277	0.7	+	.	ID=EMRE3EUKT4065678.exon2;Parent=EMRE3EUKT4065678
EMRE3EUKS918388	SGI	exon	799353	799724	1.0	+	.	ID=EMRE3EUKT4065678.exon3;Parent=EMRE3EUKT4065678
EMRE3EUKS918388	SGI	exon	799798	799878	1.0	+	.	ID=EMRE3EUKT4065678.exon4;Parent=EMRE3EUKT4065678
EMRE3EUKS918388	SGI	CDS	798944	799042	1.0	+	0	Name=EMRE3EUKT4065678.1;ID=EMRE3EUKT4065678.1;Parent=EMRE3EUKT4065678
EMRE3EUKS918388	SGI	CDS	799107	799277	0.7	+	0	Name=EMRE3EUKT4065678.2;ID=EMRE3EUKT4065678.2;Parent=EMRE3EUKT4065678
EMRE3EUKS918388	SGI	CDS	799353	799724	1.0	+	0	Name=EMRE3EUKT4065678.3;ID=EMRE3EUKT4065678.3;Parent=EMRE3EUKT4065678
EMRE3EUKS918388	SGI	CDS	799798	799878	1.0	+	0	Name=EMRE3EUKT4065678.4;ID=EMRE3EUKT4065678.4;Parent=EMRE3EUKT4065678
EMRE3EUKS918388	SGI	gene	800211	800963	1.0	-	.	Name=TSA: Wollemia nobilis Ref_Wollemi_Transcript_2296_1966 transcribed RNA sequence;ID=EMRE3EUKG4065679
EMRE3EUKS918388	SGI	mRNA	800211	800963	1.0	-	.	Name=TSA: Wollemia nobilis Ref_Wollemi_Transcript_2296_1966 transcribed RNA sequence;ID=EMRE3EUKT4065679;Parent=EMRE3EUKG4065679
EMRE3EUKS918388	SGI	exon	800211	800963	1.0	-	.	ID=EMRE3EUKT4065679.exon1;Parent=EMRE3EUKT4065679
EMRE3EUKS918388	SGI	CDS	800211	800963	1.0	-	0	Name=EMRE3EUKT4065679.1;ID=EMRE3EUKT4065679.1;Parent=EMRE3EUKT4065679
EMRE3EUKS918388	SGI	gene	801150	801787	1.0	+	.	Name=Thylakoid-bound ascorbate peroxidase;ID=EMRE3EUKG4065680
EMRE3EUKS918388	SGI	mRNA	801150	801787	1.0	+	.	Name=Thylakoid-bound ascorbate peroxidase;ID=EMRE3EUKT4065680;Parent=EMRE3EUKG4065680
EMRE3EUKS918388	SGI	exon	801150	801467	1.0	+	.	ID=EMRE3EUKT4065680.exon1;Parent=EMRE3EUKT4065680
EMRE3EUKS918388	SGI	exon	801548	801628	1.0	+	.	ID=EMRE3EUKT4065680.exon2;Parent=EMRE3EUKT4065680
EMRE3EUKS918388	SGI	exon	801704	801787	1.0	+	.	ID=EMRE3EUKT4065680.exon3;Parent=EMRE3EUKT4065680
EMRE3EUKS918388	SGI	CDS	801150	801467	1.0	+	0	Name=EMRE3EUKT4065680.1;ID=EMRE3EUKT4065680.1;Parent=EMRE3EUKT4065680
EMRE3EUKS918388	SGI	CDS	801548	801628	1.0	+	0	Name=EMRE3EUKT4065680.2;ID=EMRE3EUKT4065680.2;Parent=EMRE3EUKT4065680
EMRE3EUKS918388	SGI	CDS	801704	801787	1.0	+	0	Name=EMRE3EUKT4065680.3;ID=EMRE3EUKT4065680.3;Parent=EMRE3EUKT4065680
EMRE3EUKS918388	SGI	gene	803970	805292	0.95	+	.	Name=Conserved predicted protein;ID=EMRE3EUKG4065681
EMRE3EUKS918388	SGI	mRNA	803970	805292	0.95	+	.	Name=Predicted protein;ID=EMRE3EUKT4065681;Parent=EMRE3EUKG4065681
EMRE3EUKS918388	SGI	exon	803970	805292	0.95	+	.	ID=EMRE3EUKT4065681.exon1;Parent=EMRE3EUKT4065681
EMRE3EUKS918388	SGI	CDS	803970	805292	0.95	+	0	Name=EMRE3EUKT4065681.1;ID=EMRE3EUKT4065681.1;Parent=EMRE3EUKT4065681
EMRE3EUKS918388	SGI	gene	809735	810091	0.97	+	.	Name=Glutaredoxin, CPYC type;ID=EMRE3EUKG4065682
EMRE3EUKS918388	SGI	mRNA	809735	810091	0.97	+	.	Name=Glutaredoxin, CPYC type;ID=EMRE3EUKT4065682;Parent=EMRE3EUKG4065682
EMRE3EUKS918388	SGI	exon	809735	810091	0.97	+	.	ID=EMRE3EUKT4065682.exon1;Parent=EMRE3EUKT4065682
EMRE3EUKS918388	SGI	CDS	809735	810091	0.97	+	0	Name=EMRE3EUKT4065682.1;ID=EMRE3EUKT4065682.1;Parent=EMRE3EUKT4065682
EMRE3EUKS918388	SGI	gene	810113	814259	0.98	-	.	Name=5'-3' exoribonuclease 1;ID=EMRE3EUKG4065683
EMRE3EUKS918388	SGI	mRNA	810113	814259	0.98	-	.	Name=5'-3' exoribonuclease 1;ID=EMRE3EUKT4065683;Parent=EMRE3EUKG4065683
EMRE3EUKS918388	SGI	exon	810113	814113	1.0	-	.	ID=EMRE3EUKT4065683.exon1;Parent=EMRE3EUKT4065683
EMRE3EUKS918388	SGI	exon	814256	814259	0.98	-	.	ID=EMRE3EUKT4065683.exon2;Parent=EMRE3EUKT4065683
EMRE3EUKS918388	SGI	CDS	810113	814113	1.0	-	2	Name=EMRE3EUKT4065683.1;ID=EMRE3EUKT4065683.1;Parent=EMRE3EUKT4065683
EMRE3EUKS918388	SGI	CDS	814256	814259	0.98	-	0	Name=EMRE3EUKT4065683.2;ID=EMRE3EUKT4065683.2;Parent=EMRE3EUKT4065683
EMRE3EUKS918388	SGI	gene	814706	817246	0.66	-	.	Name=Sentrin-specific protease 7;ID=EMRE3EUKG4065684
EMRE3EUKS918388	SGI	mRNA	814706	817246	0.66	-	.	Name=Sentrin-specific protease 7;ID=EMRE3EUKT4065684;Parent=EMRE3EUKG4065684
EMRE3EUKS918388	SGI	exon	814706	817246	0.66	-	.	ID=EMRE3EUKT4065684.exon1;Parent=EMRE3EUKT4065684
EMRE3EUKS918388	SGI	CDS	814706	817246	0.66	-	0	Name=EMRE3EUKT4065684.1;ID=EMRE3EUKT4065684.1;Parent=EMRE3EUKT4065684
EMRE3EUKS918388	SGI	gene	817849	818718	0.99	+	.	Name=NAD(P)-binding Rossmann-fold domains;ID=EMRE3EUKG4065685
EMRE3EUKS918388	SGI	mRNA	817849	818718	0.99	+	.	Name=NAD(P)-binding Rossmann-fold domains;ID=EMRE3EUKT4065685;Parent=EMRE3EUKG4065685
EMRE3EUKS918388	SGI	exon	817849	818718	0.99	+	.	ID=EMRE3EUKT4065685.exon1;Parent=EMRE3EUKT4065685
EMRE3EUKS918388	SGI	CDS	817849	818718	0.99	+	0	Name=EMRE3EUKT4065685.1;ID=EMRE3EUKT4065685.1;Parent=EMRE3EUKT4065685
EMRE3EUKS918388	SGI	gene	819359	820252	1.0	-	.	Name=Tetratricopeptide repeat protein;ID=EMRE3EUKG4065686
EMRE3EUKS918388	SGI	mRNA	819359	820252	1.0	-	.	Name=Tetratricopeptide repeat protein;ID=EMRE3EUKT4065686;Parent=EMRE3EUKG4065686
EMRE3EUKS918388	SGI	exon	819359	820252	1.0	-	.	ID=EMRE3EUKT4065686.exon1;Parent=EMRE3EUKT4065686
EMRE3EUKS918388	SGI	CDS	819359	820252	1.0	-	0	Name=EMRE3EUKT4065686.1;ID=EMRE3EUKT4065686.1;Parent=EMRE3EUKT4065686
EMRE3EUKS918388	SGI	gene	821517	822263	1.0	+	.	Name=Conserved predicted protein;ID=EMRE3EUKG4065687
EMRE3EUKS918388	SGI	mRNA	821517	822263	1.0	+	.	Name=Conserved predicted protein;ID=EMRE3EUKT4065687;Parent=EMRE3EUKG4065687
EMRE3EUKS918388	SGI	exon	821517	822263	1.0	+	.	ID=EMRE3EUKT4065687.exon1;Parent=EMRE3EUKT4065687
EMRE3EUKS918388	SGI	CDS	821517	822263	1.0	+	0	Name=EMRE3EUKT4065687.1;ID=EMRE3EUKT4065687.1;Parent=EMRE3EUKT4065687
EMRE3EUKS918388	SGI	gene	822301	823197	0.84	-	.	Name=Trypsin-like serine proteases;ID=EMRE3EUKG4065688
EMRE3EUKS918388	SGI	mRNA	822301	823197	0.84	-	.	Name=Trypsin-like serine proteases;ID=EMRE3EUKT4065688;Parent=EMRE3EUKG4065688
EMRE3EUKS918388	SGI	exon	822301	823197	0.84	-	.	ID=EMRE3EUKT4065688.exon1;Parent=EMRE3EUKT4065688
EMRE3EUKS918388	SGI	CDS	822301	823197	0.84	-	0	Name=EMRE3EUKT4065688.1;ID=EMRE3EUKT4065688.1;Parent=EMRE3EUKT4065688
EMRE3EUKS918388	SGI	gene	823889	825951	0.93	-	.	Name=P-loop containing nucleoside triphosphate hydrolases superfamily protein isoform 2;ID=EMRE3EUKG4065689
EMRE3EUKS918388	SGI	mRNA	823889	825951	0.93	-	.	Name=P-loop containing nucleoside triphosphate hydrolases superfamily protein isoform 2;ID=EMRE3EUKT4065689;Parent=EMRE3EUKG4065689
EMRE3EUKS918388	SGI	exon	823889	824643	1.0	-	.	ID=EMRE3EUKT4065689.exon1;Parent=EMRE3EUKT4065689
EMRE3EUKS918388	SGI	exon	824711	825618	0.99	-	.	ID=EMRE3EUKT4065689.exon2;Parent=EMRE3EUKT4065689
EMRE3EUKS918388	SGI	exon	825689	825951	0.94	-	.	ID=EMRE3EUKT4065689.exon3;Parent=EMRE3EUKT4065689
EMRE3EUKS918388	SGI	CDS	823889	824643	1.0	-	2	Name=EMRE3EUKT4065689.1;ID=EMRE3EUKT4065689.1;Parent=EMRE3EUKT4065689
EMRE3EUKS918388	SGI	CDS	824711	825618	0.99	-	1	Name=EMRE3EUKT4065689.2;ID=EMRE3EUKT4065689.2;Parent=EMRE3EUKT4065689
EMRE3EUKS918388	SGI	CDS	825689	825951	0.94	-	0	Name=EMRE3EUKT4065689.3;ID=EMRE3EUKT4065689.3;Parent=EMRE3EUKT4065689
EMRE3EUKS918388	SGI	gene	826024	826806	0.85	-	.	Name=Protein of unknown function (DUF3054);ID=EMRE3EUKG4065690
EMRE3EUKS918388	SGI	mRNA	826024	826806	0.85	-	.	Name=Protein of unknown function (DUF3054);ID=EMRE3EUKT4065690;Parent=EMRE3EUKG4065690
EMRE3EUKS918388	SGI	exon	826024	826806	0.85	-	.	ID=EMRE3EUKT4065690.exon1;Parent=EMRE3EUKT4065690
EMRE3EUKS918388	SGI	CDS	826024	826806	0.85	-	0	Name=EMRE3EUKT4065690.1;ID=EMRE3EUKT4065690.1;Parent=EMRE3EUKT4065690
EMRE3EUKS918388	SGI	gene	827110	828150	1.0	+	.	Name=Ribosomal protein S9, component of cytosolic 80S ribosome and 40S small subunit;ID=EMRE3EUKG4065691
EMRE3EUKS918388	SGI	mRNA	827110	828150	1.0	+	.	Name=Ribosomal protein S9, component of cytosolic 80S ribosome and 40S small subunit;ID=EMRE3EUKT4065691;Parent=EMRE3EUKG4065691
EMRE3EUKS918388	SGI	exon	827110	827137	1.0	+	.	ID=EMRE3EUKT4065691.exon1;Parent=EMRE3EUKT4065691
EMRE3EUKS918388	SGI	exon	827600	828150	1.0	+	.	ID=EMRE3EUKT4065691.exon2;Parent=EMRE3EUKT4065691
EMRE3EUKS918388	SGI	CDS	827110	827137	1.0	+	0	Name=EMRE3EUKT4065691.1;ID=EMRE3EUKT4065691.1;Parent=EMRE3EUKT4065691
EMRE3EUKS918388	SGI	CDS	827600	828150	1.0	+	2	Name=EMRE3EUKT4065691.2;ID=EMRE3EUKT4065691.2;Parent=EMRE3EUKT4065691
EMRE3EUKS918388	SGI	gene	829442	830416	0.9	-	.	Name=NAD(P)-binding Rossmann-fold domains;ID=EMRE3EUKG4065692
EMRE3EUKS918388	SGI	mRNA	829442	830416	0.9	-	.	Name=NAD(P)-binding Rossmann-fold domains;ID=EMRE3EUKT4065692;Parent=EMRE3EUKG4065692
EMRE3EUKS918388	SGI	exon	829442	830416	0.9	-	.	ID=EMRE3EUKT4065692.exon1;Parent=EMRE3EUKT4065692
EMRE3EUKS918388	SGI	CDS	829442	830416	0.9	-	0	Name=EMRE3EUKT4065692.1;ID=EMRE3EUKT4065692.1;Parent=EMRE3EUKT4065692
EMRE3EUKS918388	SGI	gene	830738	833013	0.84	-	.	Name=Protein kinase-like (PK-like);ID=EMRE3EUKG4065693
EMRE3EUKS918388	SGI	mRNA	830738	833013	0.84	-	.	Name=Protein kinase-like (PK-like);ID=EMRE3EUKT4065693;Parent=EMRE3EUKG4065693
EMRE3EUKS918388	SGI	exon	830738	831229	1.0	-	.	ID=EMRE3EUKT4065693.exon1;Parent=EMRE3EUKT4065693
EMRE3EUKS918388	SGI	exon	831304	831606	1.0	-	.	ID=EMRE3EUKT4065693.exon2;Parent=EMRE3EUKT4065693
EMRE3EUKS918388	SGI	exon	831679	833013	0.84	-	.	ID=EMRE3EUKT4065693.exon3;Parent=EMRE3EUKT4065693
EMRE3EUKS918388	SGI	CDS	830738	831229	1.0	-	0	Name=EMRE3EUKT4065693.1;ID=EMRE3EUKT4065693.1;Parent=EMRE3EUKT4065693
EMRE3EUKS918388	SGI	CDS	831304	831606	1.0	-	0	Name=EMRE3EUKT4065693.2;ID=EMRE3EUKT4065693.2;Parent=EMRE3EUKT4065693
EMRE3EUKS918388	SGI	CDS	831679	833013	0.84	-	0	Name=EMRE3EUKT4065693.3;ID=EMRE3EUKT4065693.3;Parent=EMRE3EUKT4065693
EMRE3EUKS918388	SGI	gene	834872	841216	0.24	-	.	Name=A disintegrin and metalloproteinase with thrombospondin motifs 9;ID=EMRE3EUKG4065694
EMRE3EUKS918388	SGI	mRNA	834872	841216	0.24	-	.	Name=A disintegrin and metalloproteinase with thrombospondin motifs 9;ID=EMRE3EUKT4065694;Parent=EMRE3EUKG4065694
EMRE3EUKS918388	SGI	exon	834872	837183	0.85	-	.	ID=EMRE3EUKT4065694.exon1;Parent=EMRE3EUKT4065694
EMRE3EUKS918388	SGI	exon	837324	837521	0.3	-	.	ID=EMRE3EUKT4065694.exon2;Parent=EMRE3EUKT4065694
EMRE3EUKS918388	SGI	exon	837782	838544	0.45	-	.	ID=EMRE3EUKT4065694.exon3;Parent=EMRE3EUKT4065694
EMRE3EUKS918388	SGI	exon	838984	840784	1.0	-	.	ID=EMRE3EUKT4065694.exon4;Parent=EMRE3EUKT4065694
EMRE3EUKS918388	SGI	exon	840855	841216	1.0	-	.	ID=EMRE3EUKT4065694.exon5;Parent=EMRE3EUKT4065694
EMRE3EUKS918388	SGI	CDS	834872	837183	0.85	-	2	Name=EMRE3EUKT4065694.1;ID=EMRE3EUKT4065694.1;Parent=EMRE3EUKT4065694
EMRE3EUKS918388	SGI	CDS	837324	837521	0.3	-	2	Name=EMRE3EUKT4065694.2;ID=EMRE3EUKT4065694.2;Parent=EMRE3EUKT4065694
EMRE3EUKS918388	SGI	CDS	837782	838544	0.45	-	0	Name=EMRE3EUKT4065694.3;ID=EMRE3EUKT4065694.3;Parent=EMRE3EUKT4065694
EMRE3EUKS918388	SGI	CDS	838984	840784	1.0	-	1	Name=EMRE3EUKT4065694.4;ID=EMRE3EUKT4065694.4;Parent=EMRE3EUKT4065694
EMRE3EUKS918388	SGI	CDS	840855	841216	1.0	-	0	Name=EMRE3EUKT4065694.5;ID=EMRE3EUKT4065694.5;Parent=EMRE3EUKT4065694
EMRE3EUKS918388	SGI	gene	841405	843228	1.0	+	.	Name=CDK5RAP3-like protein;ID=EMRE3EUKG4065695
EMRE3EUKS918388	SGI	mRNA	841405	843228	1.0	+	.	Name=CDK5RAP3-like protein;ID=EMRE3EUKT4065695;Parent=EMRE3EUKG4065695
EMRE3EUKS918388	SGI	exon	841405	841500	1.0	+	.	ID=EMRE3EUKT4065695.exon1;Parent=EMRE3EUKT4065695
EMRE3EUKS918388	SGI	exon	841582	841693	1.0	+	.	ID=EMRE3EUKT4065695.exon2;Parent=EMRE3EUKT4065695
EMRE3EUKS918388	SGI	exon	841773	841916	1.0	+	.	ID=EMRE3EUKT4065695.exon3;Parent=EMRE3EUKT4065695
EMRE3EUKS918388	SGI	exon	841982	843228	1.0	+	.	ID=EMRE3EUKT4065695.exon4;Parent=EMRE3EUKT4065695
EMRE3EUKS918388	SGI	CDS	841405	841500	1.0	+	0	Name=EMRE3EUKT4065695.1;ID=EMRE3EUKT4065695.1;Parent=EMRE3EUKT4065695
EMRE3EUKS918388	SGI	CDS	841582	841693	1.0	+	0	Name=EMRE3EUKT4065695.2;ID=EMRE3EUKT4065695.2;Parent=EMRE3EUKT4065695
EMRE3EUKS918388	SGI	CDS	841773	841916	1.0	+	2	Name=EMRE3EUKT4065695.3;ID=EMRE3EUKT4065695.3;Parent=EMRE3EUKT4065695
EMRE3EUKS918388	SGI	CDS	841982	843228	1.0	+	2	Name=EMRE3EUKT4065695.4;ID=EMRE3EUKT4065695.4;Parent=EMRE3EUKT4065695
EMRE3EUKS918388	SGI	gene	843232	844377	1.0	-	.	Name=Deoxyhypusine hydroxylase;ID=EMRE3EUKG4065696
EMRE3EUKS918388	SGI	mRNA	843232	844377	1.0	-	.	Name=Deoxyhypusine hydroxylase;ID=EMRE3EUKT4065696;Parent=EMRE3EUKG4065696
EMRE3EUKS918388	SGI	exon	843232	843333	1.0	-	.	ID=EMRE3EUKT4065696.exon1;Parent=EMRE3EUKT4065696
EMRE3EUKS918388	SGI	exon	843502	844157	1.0	-	.	ID=EMRE3EUKT4065696.exon2;Parent=EMRE3EUKT4065696
EMRE3EUKS918388	SGI	exon	844227	844377	1.0	-	.	ID=EMRE3EUKT4065696.exon3;Parent=EMRE3EUKT4065696
EMRE3EUKS918388	SGI	CDS	843232	843333	1.0	-	0	Name=EMRE3EUKT4065696.1;ID=EMRE3EUKT4065696.1;Parent=EMRE3EUKT4065696
EMRE3EUKS918388	SGI	CDS	843502	844157	1.0	-	2	Name=EMRE3EUKT4065696.2;ID=EMRE3EUKT4065696.2;Parent=EMRE3EUKT4065696
EMRE3EUKS918388	SGI	CDS	844227	844377	1.0	-	0	Name=EMRE3EUKT4065696.3;ID=EMRE3EUKT4065696.3;Parent=EMRE3EUKT4065696
EMRE3EUKS918388	SGI	gene	844735	846177	0.98	+	.	Name=Glutathione S-transferase, N-terminal;ID=EMRE3EUKG4065697
EMRE3EUKS918388	SGI	mRNA	844735	846177	0.98	+	.	Name=Glutathione S-transferase, N-terminal;ID=EMRE3EUKT4065697;Parent=EMRE3EUKG4065697
EMRE3EUKS918388	SGI	exon	844735	846177	0.98	+	.	ID=EMRE3EUKT4065697.exon1;Parent=EMRE3EUKT4065697
EMRE3EUKS918388	SGI	CDS	844735	846177	0.98	+	0	Name=EMRE3EUKT4065697.1;ID=EMRE3EUKT4065697.1;Parent=EMRE3EUKT4065697
EMRE3EUKS918388	SGI	gene	848339	849460	1.0	+	.	Name=E set domains;ID=EMRE3EUKG4065698
EMRE3EUKS918388	SGI	mRNA	848339	849460	1.0	+	.	Name=E set domains;ID=EMRE3EUKT4065698;Parent=EMRE3EUKG4065698
EMRE3EUKS918388	SGI	exon	848339	849460	1.0	+	.	ID=EMRE3EUKT4065698.exon1;Parent=EMRE3EUKT4065698
EMRE3EUKS918388	SGI	CDS	848339	849460	1.0	+	0	Name=EMRE3EUKT4065698.1;ID=EMRE3EUKT4065698.1;Parent=EMRE3EUKT4065698
EMRE3EUKS918388	SGI	gene	849615	850023	1.0	+	.	Name=Transcription elongation factor B, polypeptide 1;ID=EMRE3EUKG4065699
EMRE3EUKS918388	SGI	mRNA	849615	850023	1.0	+	.	Name=Transcription elongation factor B, polypeptide 1;ID=EMRE3EUKT4065699;Parent=EMRE3EUKG4065699
EMRE3EUKS918388	SGI	exon	849615	849753	1.0	+	.	ID=EMRE3EUKT4065699.exon1;Parent=EMRE3EUKT4065699
EMRE3EUKS918388	SGI	exon	849830	850023	1.0	+	.	ID=EMRE3EUKT4065699.exon2;Parent=EMRE3EUKT4065699
EMRE3EUKS918388	SGI	CDS	849615	849753	1.0	+	0	Name=EMRE3EUKT4065699.1;ID=EMRE3EUKT4065699.1;Parent=EMRE3EUKT4065699
EMRE3EUKS918388	SGI	CDS	849830	850023	1.0	+	2	Name=EMRE3EUKT4065699.2;ID=EMRE3EUKT4065699.2;Parent=EMRE3EUKT4065699
EMRE3EUKS918388	SGI	gene	850090	850900	0.97	-	.	Name=Box C/D snoRNA protein 1;ID=EMRE3EUKG4065700
EMRE3EUKS918388	SGI	mRNA	850090	850900	0.97	-	.	Name=Box C/D snoRNA protein 1;ID=EMRE3EUKT4065700;Parent=EMRE3EUKG4065700
EMRE3EUKS918388	SGI	exon	850090	850694	1.0	-	.	ID=EMRE3EUKT4065700.exon1;Parent=EMRE3EUKT4065700
EMRE3EUKS918388	SGI	exon	850771	850900	0.97	-	.	ID=EMRE3EUKT4065700.exon2;Parent=EMRE3EUKT4065700
EMRE3EUKS918388	SGI	CDS	850090	850694	1.0	-	2	Name=EMRE3EUKT4065700.1;ID=EMRE3EUKT4065700.1;Parent=EMRE3EUKT4065700
EMRE3EUKS918388	SGI	CDS	850771	850900	0.97	-	0	Name=EMRE3EUKT4065700.2;ID=EMRE3EUKT4065700.2;Parent=EMRE3EUKT4065700
EMRE3EUKS918388	SGI	gene	851536	853060	0.85	-	.	Name=Transmembrane protein 135;ID=EMRE3EUKG4065701
EMRE3EUKS918388	SGI	mRNA	851536	853060	0.85	-	.	Name=Transmembrane protein 135;ID=EMRE3EUKT4065701;Parent=EMRE3EUKG4065701
EMRE3EUKS918388	SGI	exon	851536	852891	0.85	-	.	ID=EMRE3EUKT4065701.exon1;Parent=EMRE3EUKT4065701
EMRE3EUKS918388	SGI	exon	852956	853060	0.88	-	.	ID=EMRE3EUKT4065701.exon2;Parent=EMRE3EUKT4065701
EMRE3EUKS918388	SGI	CDS	851536	852891	0.85	-	0	Name=EMRE3EUKT4065701.1;ID=EMRE3EUKT4065701.1;Parent=EMRE3EUKT4065701
EMRE3EUKS918388	SGI	CDS	852956	853060	0.88	-	0	Name=EMRE3EUKT4065701.2;ID=EMRE3EUKT4065701.2;Parent=EMRE3EUKT4065701
EMRE3EUKS918388	SGI	gene	853437	858803	0.76	+	.	Name=Helix Hairpins;ID=EMRE3EUKG4065702
EMRE3EUKS918388	SGI	mRNA	853437	858803	0.76	+	.	Name=Helix Hairpins;ID=EMRE3EUKT4065702;Parent=EMRE3EUKG4065702
EMRE3EUKS918388	SGI	exon	853437	856388	0.76	+	.	ID=EMRE3EUKT4065702.exon1;Parent=EMRE3EUKT4065702
EMRE3EUKS918388	SGI	exon	856455	858803	1.0	+	.	ID=EMRE3EUKT4065702.exon2;Parent=EMRE3EUKT4065702
EMRE3EUKS918388	SGI	CDS	853437	856388	0.76	+	0	Name=EMRE3EUKT4065702.1;ID=EMRE3EUKT4065702.1;Parent=EMRE3EUKT4065702
EMRE3EUKS918388	SGI	CDS	856455	858803	1.0	+	0	Name=EMRE3EUKT4065702.2;ID=EMRE3EUKT4065702.2;Parent=EMRE3EUKT4065702
EMRE3EUKS918388	SGI	gene	858828	860444	1.0	-	.	Name=Ribonuclease Inhibitor;ID=EMRE3EUKG4065703
EMRE3EUKS918388	SGI	mRNA	858828	860444	1.0	-	.	Name=Ribonuclease Inhibitor;ID=EMRE3EUKT4065703;Parent=EMRE3EUKG4065703
EMRE3EUKS918388	SGI	exon	858828	860444	1.0	-	.	ID=EMRE3EUKT4065703.exon1;Parent=EMRE3EUKT4065703
EMRE3EUKS918388	SGI	CDS	858828	860444	1.0	-	0	Name=EMRE3EUKT4065703.1;ID=EMRE3EUKT4065703.1;Parent=EMRE3EUKT4065703
EMRE3EUKS918388	SGI	gene	860737	862207	1.0	+	.	Name=Thioredoxin-like;ID=EMRE3EUKG4065704
EMRE3EUKS918388	SGI	mRNA	860737	862207	1.0	+	.	Name=Thioredoxin-like;ID=EMRE3EUKT4065704;Parent=EMRE3EUKG4065704
EMRE3EUKS918388	SGI	exon	860737	860906	1.0	+	.	ID=EMRE3EUKT4065704.exon1;Parent=EMRE3EUKT4065704
EMRE3EUKS918388	SGI	exon	860982	861899	1.0	+	.	ID=EMRE3EUKT4065704.exon2;Parent=EMRE3EUKT4065704
EMRE3EUKS918388	SGI	exon	861967	862207	1.0	+	.	ID=EMRE3EUKT4065704.exon3;Parent=EMRE3EUKT4065704
EMRE3EUKS918388	SGI	CDS	860737	860906	1.0	+	0	Name=EMRE3EUKT4065704.1;ID=EMRE3EUKT4065704.1;Parent=EMRE3EUKT4065704
EMRE3EUKS918388	SGI	CDS	860982	861899	1.0	+	1	Name=EMRE3EUKT4065704.2;ID=EMRE3EUKT4065704.2;Parent=EMRE3EUKT4065704
EMRE3EUKS918388	SGI	CDS	861967	862207	1.0	+	1	Name=EMRE3EUKT4065704.3;ID=EMRE3EUKT4065704.3;Parent=EMRE3EUKT4065704
EMRE3EUKS918388	SGI	gene	862326	863098	1.0	-	.	Name=Cytochrome b6-f complex subunit petO;ID=EMRE3EUKG4065705
EMRE3EUKS918388	SGI	mRNA	862326	863098	1.0	-	.	Name=Cytochrome b6-f complex subunit petO;ID=EMRE3EUKT4065705;Parent=EMRE3EUKG4065705
EMRE3EUKS918388	SGI	exon	862326	862789	1.0	-	.	ID=EMRE3EUKT4065705.exon1;Parent=EMRE3EUKT4065705
EMRE3EUKS918388	SGI	exon	862930	863098	1.0	-	.	ID=EMRE3EUKT4065705.exon2;Parent=EMRE3EUKT4065705
EMRE3EUKS918388	SGI	CDS	862326	862789	1.0	-	2	Name=EMRE3EUKT4065705.1;ID=EMRE3EUKT4065705.1;Parent=EMRE3EUKT4065705
EMRE3EUKS918388	SGI	CDS	862930	863098	1.0	-	0	Name=EMRE3EUKT4065705.2;ID=EMRE3EUKT4065705.2;Parent=EMRE3EUKT4065705
EMRE3EUKS918388	SGI	gene	863291	864988	1.0	-	.	Name=YVTN repeat-like/Quinoprotein amine dehydrogenase;ID=EMRE3EUKG4065706
EMRE3EUKS918388	SGI	mRNA	863291	864988	1.0	-	.	Name=YVTN repeat-like/Quinoprotein amine dehydrogenase;ID=EMRE3EUKT4065706;Parent=EMRE3EUKG4065706
EMRE3EUKS918388	SGI	exon	863291	864815	1.0	-	.	ID=EMRE3EUKT4065706.exon1;Parent=EMRE3EUKT4065706
EMRE3EUKS918388	SGI	exon	864912	864988	1.0	-	.	ID=EMRE3EUKT4065706.exon2;Parent=EMRE3EUKT4065706
EMRE3EUKS918388	SGI	CDS	863291	864815	1.0	-	1	Name=EMRE3EUKT4065706.1;ID=EMRE3EUKT4065706.1;Parent=EMRE3EUKT4065706
EMRE3EUKS918388	SGI	CDS	864912	864988	1.0	-	0	Name=EMRE3EUKT4065706.2;ID=EMRE3EUKT4065706.2;Parent=EMRE3EUKT4065706
EMRE3EUKS918388	SGI	gene	865216	866021	1.0	+	.	Name=Mitochodrial transcription termination factor-related protein;ID=EMRE3EUKG4065707
EMRE3EUKS918388	SGI	mRNA	865216	866021	1.0	+	.	Name=Mitochodrial transcription termination factor-related protein;ID=EMRE3EUKT4065707;Parent=EMRE3EUKG4065707
EMRE3EUKS918388	SGI	exon	865216	865327	1.0	+	.	ID=EMRE3EUKT4065707.exon1;Parent=EMRE3EUKT4065707
EMRE3EUKS918388	SGI	exon	865404	865573	1.0	+	.	ID=EMRE3EUKT4065707.exon2;Parent=EMRE3EUKT4065707
EMRE3EUKS918388	SGI	exon	865698	866021	1.0	+	.	ID=EMRE3EUKT4065707.exon3;Parent=EMRE3EUKT4065707
EMRE3EUKS918388	SGI	CDS	865216	865327	1.0	+	0	Name=EMRE3EUKT4065707.1;ID=EMRE3EUKT4065707.1;Parent=EMRE3EUKT4065707
EMRE3EUKS918388	SGI	CDS	865404	865573	1.0	+	2	Name=EMRE3EUKT4065707.2;ID=EMRE3EUKT4065707.2;Parent=EMRE3EUKT4065707
EMRE3EUKS918388	SGI	CDS	865698	866021	1.0	+	0	Name=EMRE3EUKT4065707.3;ID=EMRE3EUKT4065707.3;Parent=EMRE3EUKT4065707
EMRE3EUKS918388	SGI	gene	868615	873223	0.49	+	.	Name=P-loop containing nucleoside triphosphate hydrolases;ID=EMRE3EUKG4065708
EMRE3EUKS918388	SGI	mRNA	868615	873223	0.49	+	.	Name=P-loop containing nucleoside triphosphate hydrolases;ID=EMRE3EUKT4065708;Parent=EMRE3EUKG4065708
EMRE3EUKS918388	SGI	exon	868615	868959	0.88	+	.	ID=EMRE3EUKT4065708.exon1;Parent=EMRE3EUKT4065708
EMRE3EUKS918388	SGI	exon	869043	872166	0.7	+	.	ID=EMRE3EUKT4065708.exon2;Parent=EMRE3EUKT4065708
EMRE3EUKS918388	SGI	exon	872583	873223	0.55	+	.	ID=EMRE3EUKT4065708.exon3;Parent=EMRE3EUKT4065708
EMRE3EUKS918388	SGI	CDS	868615	868959	0.88	+	0	Name=EMRE3EUKT4065708.1;ID=EMRE3EUKT4065708.1;Parent=EMRE3EUKT4065708
EMRE3EUKS918388	SGI	CDS	869043	872166	0.7	+	0	Name=EMRE3EUKT4065708.2;ID=EMRE3EUKT4065708.2;Parent=EMRE3EUKT4065708
EMRE3EUKS918388	SGI	CDS	872583	873223	0.55	+	2	Name=EMRE3EUKT4065708.3;ID=EMRE3EUKT4065708.3;Parent=EMRE3EUKT4065708
EMRE3EUKS918388	SGI	gene	873278	874943	0.81	-	.	Name=Serine/threonine-protein phosphatase 2A 55 kDa regulatory subunit B;ID=EMRE3EUKG4065709
EMRE3EUKS918388	SGI	mRNA	873278	874943	0.81	-	.	Name=Serine/threonine-protein phosphatase 2A 55 kDa regulatory subunit B;ID=EMRE3EUKT4065709;Parent=EMRE3EUKG4065709
EMRE3EUKS918388	SGI	exon	873278	874695	1.0	-	.	ID=EMRE3EUKT4065709.exon1;Parent=EMRE3EUKT4065709
EMRE3EUKS918388	SGI	exon	874763	874943	0.81	-	.	ID=EMRE3EUKT4065709.exon2;Parent=EMRE3EUKT4065709
EMRE3EUKS918388	SGI	CDS	873278	874695	1.0	-	2	Name=EMRE3EUKT4065709.1;ID=EMRE3EUKT4065709.1;Parent=EMRE3EUKT4065709
EMRE3EUKS918388	SGI	CDS	874763	874943	0.81	-	0	Name=EMRE3EUKT4065709.2;ID=EMRE3EUKT4065709.2;Parent=EMRE3EUKT4065709
EMRE3EUKS918388	SGI	gene	875112	875897	0.54	-	.	Name=DNA-binding protein-like;ID=EMRE3EUKG4065710
EMRE3EUKS918388	SGI	mRNA	875112	875897	0.54	-	.	Name=DNA-binding protein-like;ID=EMRE3EUKT4065710;Parent=EMRE3EUKG4065710
EMRE3EUKS918388	SGI	exon	875112	875712	0.55	-	.	ID=EMRE3EUKT4065710.exon1;Parent=EMRE3EUKT4065710
EMRE3EUKS918388	SGI	exon	875785	875897	0.66	-	.	ID=EMRE3EUKT4065710.exon2;Parent=EMRE3EUKT4065710
EMRE3EUKS918388	SGI	CDS	875112	875712	0.55	-	1	Name=EMRE3EUKT4065710.1;ID=EMRE3EUKT4065710.1;Parent=EMRE3EUKT4065710
EMRE3EUKS918388	SGI	CDS	875785	875897	0.66	-	0	Name=EMRE3EUKT4065710.2;ID=EMRE3EUKT4065710.2;Parent=EMRE3EUKT4065710
EMRE3EUKS918388	SGI	gene	876329	877066	0.7	+	.	Name=Peptidyl-prolyl cis-trans isomerase B (Cyclophilin B);ID=EMRE3EUKG4065711
EMRE3EUKS918388	SGI	mRNA	876329	877066	0.7	+	.	Name=Peptidyl-prolyl cis-trans isomerase B (Cyclophilin B);ID=EMRE3EUKT4065711;Parent=EMRE3EUKG4065711
EMRE3EUKS918388	SGI	exon	876329	877066	0.7	+	.	ID=EMRE3EUKT4065711.exon1;Parent=EMRE3EUKT4065711
EMRE3EUKS918388	SGI	CDS	876329	877066	0.7	+	0	Name=EMRE3EUKT4065711.1;ID=EMRE3EUKT4065711.1;Parent=EMRE3EUKT4065711
EMRE3EUKS918388	SGI	gene	877399	878528	0.67	-	.	Name=Trypsin-like serine proteases;ID=EMRE3EUKG4065712
EMRE3EUKS918388	SGI	mRNA	877399	878528	0.67	-	.	Name=Trypsin-like serine proteases;ID=EMRE3EUKT4065712;Parent=EMRE3EUKG4065712
EMRE3EUKS918388	SGI	exon	877399	878007	1.0	-	.	ID=EMRE3EUKT4065712.exon1;Parent=EMRE3EUKT4065712
EMRE3EUKS918388	SGI	exon	878079	878395	1.0	-	.	ID=EMRE3EUKT4065712.exon2;Parent=EMRE3EUKT4065712
EMRE3EUKS918388	SGI	exon	878465	878528	0.67	-	.	ID=EMRE3EUKT4065712.exon3;Parent=EMRE3EUKT4065712
EMRE3EUKS918388	SGI	CDS	877399	878007	1.0	-	0	Name=EMRE3EUKT4065712.1;ID=EMRE3EUKT4065712.1;Parent=EMRE3EUKT4065712
EMRE3EUKS918388	SGI	CDS	878079	878395	1.0	-	2	Name=EMRE3EUKT4065712.2;ID=EMRE3EUKT4065712.2;Parent=EMRE3EUKT4065712
EMRE3EUKS918388	SGI	CDS	878465	878528	0.67	-	0	Name=EMRE3EUKT4065712.3;ID=EMRE3EUKT4065712.3;Parent=EMRE3EUKT4065712
EMRE3EUKS918388	SGI	gene	879191	885352	1.0	-	.	Name=Protein kinase-like (PK-like);ID=EMRE3EUKG4065713
EMRE3EUKS918388	SGI	mRNA	879191	885352	1.0	-	.	Name=Protein kinase-like (PK-like);ID=EMRE3EUKT4065713;Parent=EMRE3EUKG4065713
EMRE3EUKS918388	SGI	exon	879191	882249	1.0	-	.	ID=EMRE3EUKT4065713.exon1;Parent=EMRE3EUKT4065713
EMRE3EUKS918388	SGI	exon	882323	885062	1.0	-	.	ID=EMRE3EUKT4065713.exon2;Parent=EMRE3EUKT4065713
EMRE3EUKS918388	SGI	exon	885158	885352	1.0	-	.	ID=EMRE3EUKT4065713.exon3;Parent=EMRE3EUKT4065713
EMRE3EUKS918388	SGI	CDS	879191	882249	1.0	-	2	Name=EMRE3EUKT4065713.1;ID=EMRE3EUKT4065713.1;Parent=EMRE3EUKT4065713
EMRE3EUKS918388	SGI	CDS	882323	885062	1.0	-	0	Name=EMRE3EUKT4065713.2;ID=EMRE3EUKT4065713.2;Parent=EMRE3EUKT4065713
EMRE3EUKS918388	SGI	CDS	885158	885352	1.0	-	0	Name=EMRE3EUKT4065713.3;ID=EMRE3EUKT4065713.3;Parent=EMRE3EUKT4065713
EMRE3EUKS918388	SGI	gene	885565	886521	1.0	-	.	Name=TSA: Wollemia nobilis Ref_Wollemi_Transcript_6097_1285 transcribed RNA sequence;ID=EMRE3EUKG4065714
EMRE3EUKS918388	SGI	mRNA	885565	886521	1.0	-	.	Name=TSA: Wollemia nobilis Ref_Wollemi_Transcript_6097_1285 transcribed RNA sequence;ID=EMRE3EUKT4065714;Parent=EMRE3EUKG4065714
EMRE3EUKS918388	SGI	exon	885565	886521	1.0	-	.	ID=EMRE3EUKT4065714.exon1;Parent=EMRE3EUKT4065714
EMRE3EUKS918388	SGI	CDS	885565	886521	1.0	-	0	Name=EMRE3EUKT4065714.1;ID=EMRE3EUKT4065714.1;Parent=EMRE3EUKT4065714
EMRE3EUKS918388	SGI	gene	886934	888207	0.69	+	.	Name=Actin/actin-like protein;ID=EMRE3EUKG4065715
EMRE3EUKS918388	SGI	mRNA	886934	888207	0.69	+	.	Name=Actin/actin-like protein;ID=EMRE3EUKT4065715;Parent=EMRE3EUKG4065715
EMRE3EUKS918388	SGI	exon	886934	886978	0.69	+	.	ID=EMRE3EUKT4065715.exon1;Parent=EMRE3EUKT4065715
EMRE3EUKS918388	SGI	exon	887068	888207	1.0	+	.	ID=EMRE3EUKT4065715.exon2;Parent=EMRE3EUKT4065715
EMRE3EUKS918388	SGI	CDS	886934	886978	0.69	+	0	Name=EMRE3EUKT4065715.1;ID=EMRE3EUKT4065715.1;Parent=EMRE3EUKT4065715
EMRE3EUKS918388	SGI	CDS	887068	888207	1.0	+	0	Name=EMRE3EUKT4065715.2;ID=EMRE3EUKT4065715.2;Parent=EMRE3EUKT4065715
EMRE3EUKS918388	SGI	gene	889187	890659	0.85	+	.	Name=Myb family transcription factor;ID=EMRE3EUKG4065716
EMRE3EUKS918388	SGI	mRNA	889187	890659	0.85	+	.	Name=Myb family transcription factor;ID=EMRE3EUKT4065716;Parent=EMRE3EUKG4065716
EMRE3EUKS918388	SGI	exon	889187	890659	0.85	+	.	ID=EMRE3EUKT4065716.exon1;Parent=EMRE3EUKT4065716
EMRE3EUKS918388	SGI	CDS	889187	890659	0.85	+	0	Name=EMRE3EUKT4065716.1;ID=EMRE3EUKT4065716.1;Parent=EMRE3EUKT4065716
EMRE3EUKS918388	SGI	gene	891289	893370	1.0	+	.	Name=Pyruvate kinase, barrel domain;ID=EMRE3EUKG4065717
EMRE3EUKS918388	SGI	mRNA	891289	893370	1.0	+	.	Name=Pyruvate kinase, barrel domain;ID=EMRE3EUKT4065717;Parent=EMRE3EUKG4065717
EMRE3EUKS918388	SGI	exon	891289	893370	1.0	+	.	ID=EMRE3EUKT4065717.exon1;Parent=EMRE3EUKT4065717
EMRE3EUKS918388	SGI	CDS	891289	893370	1.0	+	0	Name=EMRE3EUKT4065717.1;ID=EMRE3EUKT4065717.1;Parent=EMRE3EUKT4065717
EMRE3EUKS918388	SGI	gene	893405	894265	0.87	-	.	Name=alpha/beta-Hydrolases;ID=EMRE3EUKG4065718
EMRE3EUKS918388	SGI	mRNA	893405	894265	0.87	-	.	Name=alpha/beta-Hydrolases;ID=EMRE3EUKT4065718;Parent=EMRE3EUKG4065718
EMRE3EUKS918388	SGI	exon	893405	894265	0.87	-	.	ID=EMRE3EUKT4065718.exon1;Parent=EMRE3EUKT4065718
EMRE3EUKS918388	SGI	CDS	893405	894265	0.87	-	0	Name=EMRE3EUKT4065718.1;ID=EMRE3EUKT4065718.1;Parent=EMRE3EUKT4065718
EMRE3EUKS918388	SGI	gene	894343	895560	0.74	-	.	Name=Protein kinase-like (PK-like);ID=EMRE3EUKG4065719
EMRE3EUKS918388	SGI	mRNA	894343	895560	0.74	-	.	Name=Protein kinase-like (PK-like);ID=EMRE3EUKT4065719;Parent=EMRE3EUKG4065719
EMRE3EUKS918388	SGI	exon	894343	895560	0.74	-	.	ID=EMRE3EUKT4065719.exon1;Parent=EMRE3EUKT4065719
EMRE3EUKS918388	SGI	CDS	894343	895560	0.74	-	0	Name=EMRE3EUKT4065719.1;ID=EMRE3EUKT4065719.1;Parent=EMRE3EUKT4065719
EMRE3EUKS918388	SGI	gene	895930	897860	1.0	+	.	Name=Transmembrane 9 superfamily member 3;ID=EMRE3EUKG4065720
EMRE3EUKS918388	SGI	mRNA	895930	897860	1.0	+	.	Name=Transmembrane 9 superfamily member 3;ID=EMRE3EUKT4065720;Parent=EMRE3EUKG4065720
EMRE3EUKS918388	SGI	exon	895930	896010	1.0	+	.	ID=EMRE3EUKT4065720.exon1;Parent=EMRE3EUKT4065720
EMRE3EUKS918388	SGI	exon	896109	896157	1.0	+	.	ID=EMRE3EUKT4065720.exon2;Parent=EMRE3EUKT4065720
EMRE3EUKS918388	SGI	exon	896230	897860	1.0	+	.	ID=EMRE3EUKT4065720.exon3;Parent=EMRE3EUKT4065720
EMRE3EUKS918388	SGI	CDS	895930	896010	1.0	+	0	Name=EMRE3EUKT4065720.1;ID=EMRE3EUKT4065720.1;Parent=EMRE3EUKT4065720
EMRE3EUKS918388	SGI	CDS	896109	896157	1.0	+	0	Name=EMRE3EUKT4065720.2;ID=EMRE3EUKT4065720.2;Parent=EMRE3EUKT4065720
EMRE3EUKS918388	SGI	CDS	896230	897860	1.0	+	2	Name=EMRE3EUKT4065720.3;ID=EMRE3EUKT4065720.3;Parent=EMRE3EUKT4065720
EMRE3EUKS918388	SGI	gene	897981	899186	1.0	-	.	Name=Amino acid binding protein;ID=EMRE3EUKG4065721
EMRE3EUKS918388	SGI	mRNA	897981	899186	1.0	-	.	Name=Amino acid binding protein;ID=EMRE3EUKT4065721;Parent=EMRE3EUKG4065721
EMRE3EUKS918388	SGI	exon	897981	898541	1.0	-	.	ID=EMRE3EUKT4065721.exon1;Parent=EMRE3EUKT4065721
EMRE3EUKS918388	SGI	exon	898622	898760	1.0	-	.	ID=EMRE3EUKT4065721.exon2;Parent=EMRE3EUKT4065721
EMRE3EUKS918388	SGI	exon	898937	899047	1.0	-	.	ID=EMRE3EUKT4065721.exon3;Parent=EMRE3EUKT4065721
EMRE3EUKS918388	SGI	exon	899131	899186	1.0	-	.	ID=EMRE3EUKT4065721.exon4;Parent=EMRE3EUKT4065721
EMRE3EUKS918388	SGI	CDS	897981	898541	1.0	-	0	Name=EMRE3EUKT4065721.1;ID=EMRE3EUKT4065721.1;Parent=EMRE3EUKT4065721
EMRE3EUKS918388	SGI	CDS	898622	898760	1.0	-	1	Name=EMRE3EUKT4065721.2;ID=EMRE3EUKT4065721.2;Parent=EMRE3EUKT4065721
EMRE3EUKS918388	SGI	CDS	898937	899047	1.0	-	1	Name=EMRE3EUKT4065721.3;ID=EMRE3EUKT4065721.3;Parent=EMRE3EUKT4065721
EMRE3EUKS918388	SGI	CDS	899131	899186	1.0	-	0	Name=EMRE3EUKT4065721.4;ID=EMRE3EUKT4065721.4;Parent=EMRE3EUKT4065721
EMRE3EUKS918388	SGI	gene	899499	901132	1.0	-	.	Name=A49-like RNA polymerase I associated factor;ID=EMRE3EUKG4065722
EMRE3EUKS918388	SGI	mRNA	899499	901132	1.0	-	.	Name=A49-like RNA polymerase I associated factor;ID=EMRE3EUKT4065722;Parent=EMRE3EUKG4065722
EMRE3EUKS918388	SGI	exon	899499	900573	1.0	-	.	ID=EMRE3EUKT4065722.exon1;Parent=EMRE3EUKT4065722
EMRE3EUKS918388	SGI	exon	900776	900873	1.0	-	.	ID=EMRE3EUKT4065722.exon2;Parent=EMRE3EUKT4065722
EMRE3EUKS918388	SGI	exon	900944	901132	1.0	-	.	ID=EMRE3EUKT4065722.exon3;Parent=EMRE3EUKT4065722
EMRE3EUKS918388	SGI	CDS	899499	900573	1.0	-	1	Name=EMRE3EUKT4065722.1;ID=EMRE3EUKT4065722.1;Parent=EMRE3EUKT4065722
EMRE3EUKS918388	SGI	CDS	900776	900873	1.0	-	0	Name=EMRE3EUKT4065722.2;ID=EMRE3EUKT4065722.2;Parent=EMRE3EUKT4065722
EMRE3EUKS918388	SGI	CDS	900944	901132	1.0	-	0	Name=EMRE3EUKT4065722.3;ID=EMRE3EUKT4065722.3;Parent=EMRE3EUKT4065722
EMRE3EUKS918388	SGI	gene	901221	903028	0.8	-	.	Name=Creatinase/methionine aminopeptidase superfamily;ID=EMRE3EUKG4065723
EMRE3EUKS918388	SGI	mRNA	901221	903028	0.8	-	.	Name=Creatinase/methionine aminopeptidase superfamily;ID=EMRE3EUKT4065723;Parent=EMRE3EUKG4065723
EMRE3EUKS918388	SGI	exon	901221	902537	1.0	-	.	ID=EMRE3EUKT4065723.exon1;Parent=EMRE3EUKT4065723
EMRE3EUKS918388	SGI	exon	902621	902711	0.8	-	.	ID=EMRE3EUKT4065723.exon2;Parent=EMRE3EUKT4065723
EMRE3EUKS918388	SGI	exon	902838	903028	0.88	-	.	ID=EMRE3EUKT4065723.exon3;Parent=EMRE3EUKT4065723
EMRE3EUKS918388	SGI	CDS	901221	902537	1.0	-	0	Name=EMRE3EUKT4065723.1;ID=EMRE3EUKT4065723.1;Parent=EMRE3EUKT4065723
EMRE3EUKS918388	SGI	CDS	902621	902711	0.8	-	1	Name=EMRE3EUKT4065723.2;ID=EMRE3EUKT4065723.2;Parent=EMRE3EUKT4065723
EMRE3EUKS918388	SGI	CDS	902838	903028	0.88	-	0	Name=EMRE3EUKT4065723.3;ID=EMRE3EUKT4065723.3;Parent=EMRE3EUKT4065723
EMRE3EUKS918388	SGI	gene	903227	907464	0.4	+	.	Name=Aldehyde oxidase and xanthine dehydrogenase, a/b hammerhead domain;ID=EMRE3EUKG4065724
EMRE3EUKS918388	SGI	mRNA	903227	907464	0.4	+	.	Name=Aldehyde oxidase and xanthine dehydrogenase, a/b hammerhead domain;ID=EMRE3EUKT4065724;Parent=EMRE3EUKG4065724
EMRE3EUKS918388	SGI	exon	903227	903291	0.4	+	.	ID=EMRE3EUKT4065724.exon1;Parent=EMRE3EUKT4065724
EMRE3EUKS918388	SGI	exon	903362	903498	0.43	+	.	ID=EMRE3EUKT4065724.exon2;Parent=EMRE3EUKT4065724
EMRE3EUKS918388	SGI	exon	903566	907464	0.76	+	.	ID=EMRE3EUKT4065724.exon3;Parent=EMRE3EUKT4065724
EMRE3EUKS918388	SGI	CDS	903227	903291	0.4	+	0	Name=EMRE3EUKT4065724.1;ID=EMRE3EUKT4065724.1;Parent=EMRE3EUKT4065724
EMRE3EUKS918388	SGI	CDS	903362	903498	0.43	+	1	Name=EMRE3EUKT4065724.2;ID=EMRE3EUKT4065724.2;Parent=EMRE3EUKT4065724
EMRE3EUKS918388	SGI	CDS	903566	907464	0.76	+	2	Name=EMRE3EUKT4065724.3;ID=EMRE3EUKT4065724.3;Parent=EMRE3EUKT4065724
EMRE3EUKS918388	SGI	gene	907863	908436	0.59	+	.	Name=Cyclophilin type peptidyl-prolyl cis-trans isomerase/CLD;ID=EMRE3EUKG4065725
EMRE3EUKS918388	SGI	mRNA	907863	908436	0.59	+	.	Name=Cyclophilin type peptidyl-prolyl cis-trans isomerase/CLD;ID=EMRE3EUKT4065725;Parent=EMRE3EUKG4065725
EMRE3EUKS918388	SGI	exon	907863	908116	0.59	+	.	ID=EMRE3EUKT4065725.exon1;Parent=EMRE3EUKT4065725
EMRE3EUKS918388	SGI	exon	908217	908436	1.0	+	.	ID=EMRE3EUKT4065725.exon2;Parent=EMRE3EUKT4065725
EMRE3EUKS918388	SGI	CDS	907863	908116	0.59	+	0	Name=EMRE3EUKT4065725.1;ID=EMRE3EUKT4065725.1;Parent=EMRE3EUKT4065725
EMRE3EUKS918388	SGI	CDS	908217	908436	1.0	+	1	Name=EMRE3EUKT4065725.2;ID=EMRE3EUKT4065725.2;Parent=EMRE3EUKT4065725
EMRE3EUKS918388	SGI	gene	908870	911581	0.69	+	.	Name=Protein kinase-like (PK-like);ID=EMRE3EUKG4065726
EMRE3EUKS918388	SGI	mRNA	908870	911581	0.69	+	.	Name=Protein kinase-like (PK-like);ID=EMRE3EUKT4065726;Parent=EMRE3EUKG4065726
EMRE3EUKS918388	SGI	exon	908870	909387	0.69	+	.	ID=EMRE3EUKT4065726.exon1;Parent=EMRE3EUKT4065726
EMRE3EUKS918388	SGI	exon	909454	911581	1.0	+	.	ID=EMRE3EUKT4065726.exon2;Parent=EMRE3EUKT4065726
EMRE3EUKS918388	SGI	CDS	908870	909387	0.69	+	0	Name=EMRE3EUKT4065726.1;ID=EMRE3EUKT4065726.1;Parent=EMRE3EUKT4065726
EMRE3EUKS918388	SGI	CDS	909454	911581	1.0	+	1	Name=EMRE3EUKT4065726.2;ID=EMRE3EUKT4065726.2;Parent=EMRE3EUKT4065726
EMRE3EUKS918388	SGI	gene	911802	912414	1.0	+	.	Name=Photosystem I reaction center subunit psaK;ID=EMRE3EUKG4065727
EMRE3EUKS918388	SGI	mRNA	911802	912414	1.0	+	.	Name=Photosystem I reaction center subunit psaK;ID=EMRE3EUKT4065727;Parent=EMRE3EUKG4065727
EMRE3EUKS918388	SGI	exon	911802	911849	1.0	+	.	ID=EMRE3EUKT4065727.exon1;Parent=EMRE3EUKT4065727
EMRE3EUKS918388	SGI	exon	912109	912414	1.0	+	.	ID=EMRE3EUKT4065727.exon2;Parent=EMRE3EUKT4065727
EMRE3EUKS918388	SGI	CDS	911802	911849	1.0	+	0	Name=EMRE3EUKT4065727.1;ID=EMRE3EUKT4065727.1;Parent=EMRE3EUKT4065727
EMRE3EUKS918388	SGI	CDS	912109	912414	1.0	+	0	Name=EMRE3EUKT4065727.2;ID=EMRE3EUKT4065727.2;Parent=EMRE3EUKT4065727
EMRE3EUKS918388	SGI	gene	912902	913758	0.56	+	.	Name=Biotin carboxyl carrier protein of acetyl-CoA carboxylase;ID=EMRE3EUKG4065728
EMRE3EUKS918388	SGI	mRNA	912902	913758	0.56	+	.	Name=Biotin carboxyl carrier protein of acetyl-CoA carboxylase;ID=EMRE3EUKT4065728;Parent=EMRE3EUKG4065728
EMRE3EUKS918388	SGI	exon	912902	912977	0.56	+	.	ID=EMRE3EUKT4065728.exon1;Parent=EMRE3EUKT4065728
EMRE3EUKS918388	SGI	exon	913166	913758	0.99	+	.	ID=EMRE3EUKT4065728.exon2;Parent=EMRE3EUKT4065728
EMRE3EUKS918388	SGI	CDS	912902	912977	0.56	+	0	Name=EMRE3EUKT4065728.1;ID=EMRE3EUKT4065728.1;Parent=EMRE3EUKT4065728
EMRE3EUKS918388	SGI	CDS	913166	913758	0.99	+	2	Name=EMRE3EUKT4065728.2;ID=EMRE3EUKT4065728.2;Parent=EMRE3EUKT4065728
EMRE3EUKS918388	SGI	gene	913785	914453	1.0	-	.	Name=Endoplasmic reticulum-based factor for assembly of V-ATPase;ID=EMRE3EUKG4065729
EMRE3EUKS918388	SGI	mRNA	913785	914453	1.0	-	.	Name=Endoplasmic reticulum-based factor for assembly of V-ATPase;ID=EMRE3EUKT4065729;Parent=EMRE3EUKG4065729
EMRE3EUKS918388	SGI	exon	913785	914453	1.0	-	.	ID=EMRE3EUKT4065729.exon1;Parent=EMRE3EUKT4065729
EMRE3EUKS918388	SGI	CDS	913785	914453	1.0	-	0	Name=EMRE3EUKT4065729.1;ID=EMRE3EUKT4065729.1;Parent=EMRE3EUKT4065729
EMRE3EUKS918388	SGI	gene	915050	916654	0.97	+	.	Name=Cysteine proteinases;ID=EMRE3EUKG4065730
EMRE3EUKS918388	SGI	mRNA	915050	916654	0.97	+	.	Name=Cysteine proteinases;ID=EMRE3EUKT4065730;Parent=EMRE3EUKG4065730
EMRE3EUKS918388	SGI	exon	915050	916654	0.97	+	.	ID=EMRE3EUKT4065730.exon1;Parent=EMRE3EUKT4065730
EMRE3EUKS918388	SGI	CDS	915050	916654	0.97	+	0	Name=EMRE3EUKT4065730.1;ID=EMRE3EUKT4065730.1;Parent=EMRE3EUKT4065730
EMRE3EUKS918388	SGI	gene	916659	918988	0.4	-	.	Name=P-loop containing nucleoside triphosphate hydrolases superfamily protein isoform 1;ID=EMRE3EUKG4065731
EMRE3EUKS918388	SGI	mRNA	916659	918988	0.4	-	.	Name=P-loop containing nucleoside triphosphate hydrolases superfamily protein isoform 1;ID=EMRE3EUKT4065731;Parent=EMRE3EUKG4065731
EMRE3EUKS918388	SGI	exon	916659	917714	1.0	-	.	ID=EMRE3EUKT4065731.exon1;Parent=EMRE3EUKT4065731
EMRE3EUKS918388	SGI	exon	917782	918378	0.7	-	.	ID=EMRE3EUKT4065731.exon2;Parent=EMRE3EUKT4065731
EMRE3EUKS918388	SGI	exon	918455	918988	0.62	-	.	ID=EMRE3EUKT4065731.exon3;Parent=EMRE3EUKT4065731
EMRE3EUKS918388	SGI	CDS	916659	917714	1.0	-	0	Name=EMRE3EUKT4065731.1;ID=EMRE3EUKT4065731.1;Parent=EMRE3EUKT4065731
EMRE3EUKS918388	SGI	CDS	917782	918378	0.7	-	0	Name=EMRE3EUKT4065731.2;ID=EMRE3EUKT4065731.2;Parent=EMRE3EUKT4065731
EMRE3EUKS918388	SGI	CDS	918455	918988	0.62	-	0	Name=EMRE3EUKT4065731.3;ID=EMRE3EUKT4065731.3;Parent=EMRE3EUKT4065731
EMRE3EUKS918388	SGI	gene	919333	920568	1.0	+	.	Name=Trypsin-like serine proteases;ID=EMRE3EUKG4065732
EMRE3EUKS918388	SGI	mRNA	919333	920568	1.0	+	.	Name=Trypsin-like serine proteases;ID=EMRE3EUKT4065732;Parent=EMRE3EUKG4065732
EMRE3EUKS918388	SGI	exon	919333	920568	1.0	+	.	ID=EMRE3EUKT4065732.exon1;Parent=EMRE3EUKT4065732
EMRE3EUKS918388	SGI	CDS	919333	920568	1.0	+	0	Name=EMRE3EUKT4065732.1;ID=EMRE3EUKT4065732.1;Parent=EMRE3EUKT4065732
EMRE3EUKS918388	SGI	gene	920606	921091	0.98	-	.	Name=Translocator protein;ID=EMRE3EUKG4065733
EMRE3EUKS918388	SGI	mRNA	920606	921091	0.98	-	.	Name=Translocator protein;ID=EMRE3EUKT4065733;Parent=EMRE3EUKG4065733
EMRE3EUKS918388	SGI	exon	920606	921091	0.98	-	.	ID=EMRE3EUKT4065733.exon1;Parent=EMRE3EUKT4065733
EMRE3EUKS918388	SGI	CDS	920606	921091	0.98	-	0	Name=EMRE3EUKT4065733.1;ID=EMRE3EUKT4065733.1;Parent=EMRE3EUKT4065733
EMRE3EUKS918388	SGI	gene	921527	922378	0.58	+	.	Name=Protein CMS1;ID=EMRE3EUKG4065734
EMRE3EUKS918388	SGI	mRNA	921527	922378	0.58	+	.	Name=Protein CMS1;ID=EMRE3EUKT4065734;Parent=EMRE3EUKG4065734
EMRE3EUKS918388	SGI	exon	921527	922378	0.58	+	.	ID=EMRE3EUKT4065734.exon1;Parent=EMRE3EUKT4065734
EMRE3EUKS918388	SGI	CDS	921527	922378	0.58	+	0	Name=EMRE3EUKT4065734.1;ID=EMRE3EUKT4065734.1;Parent=EMRE3EUKT4065734
EMRE3EUKS918388	SGI	gene	922801	925716	0.67	+	.	Name=Pentatricopeptide repeat-containing protein;ID=EMRE3EUKG4065735
EMRE3EUKS918388	SGI	mRNA	922801	925716	0.67	+	.	Name=Pentatricopeptide repeat-containing protein;ID=EMRE3EUKT4065735;Parent=EMRE3EUKG4065735
EMRE3EUKS918388	SGI	exon	922801	925716	0.67	+	.	ID=EMRE3EUKT4065735.exon1;Parent=EMRE3EUKT4065735
EMRE3EUKS918388	SGI	CDS	922801	925716	0.67	+	0	Name=EMRE3EUKT4065735.1;ID=EMRE3EUKT4065735.1;Parent=EMRE3EUKT4065735
EMRE3EUKS918388	SGI	gene	925855	926607	0.88	-	.	Name=Pig-x / pbn1;ID=EMRE3EUKG4065736
EMRE3EUKS918388	SGI	mRNA	925855	926607	0.88	-	.	Name=Pig-x / pbn1;ID=EMRE3EUKT4065736;Parent=EMRE3EUKG4065736
EMRE3EUKS918388	SGI	exon	925855	926607	0.88	-	.	ID=EMRE3EUKT4065736.exon1;Parent=EMRE3EUKT4065736
EMRE3EUKS918388	SGI	CDS	925855	926607	0.88	-	0	Name=EMRE3EUKT4065736.1;ID=EMRE3EUKT4065736.1;Parent=EMRE3EUKT4065736
EMRE3EUKS918388	SGI	gene	926711	927877	1.0	-	.	Name=Glucosamine-6-phosphate isomerases/6-phosphogluconolactonase;ID=EMRE3EUKG4065737
EMRE3EUKS918388	SGI	mRNA	926711	927877	1.0	-	.	Name=Glucosamine-6-phosphate isomerases/6-phosphogluconolactonase;ID=EMRE3EUKT4065737;Parent=EMRE3EUKG4065737
EMRE3EUKS918388	SGI	exon	926711	927877	1.0	-	.	ID=EMRE3EUKT4065737.exon1;Parent=EMRE3EUKT4065737
EMRE3EUKS918388	SGI	CDS	926711	927877	1.0	-	0	Name=EMRE3EUKT4065737.1;ID=EMRE3EUKT4065737.1;Parent=EMRE3EUKT4065737
EMRE3EUKS918388	SGI	gene	928359	929252	1.0	+	.	Name=Conserved predicted protein;ID=EMRE3EUKG4065738
EMRE3EUKS918388	SGI	mRNA	928359	929252	1.0	+	.	Name=Conserved predicted protein;ID=EMRE3EUKT4065738;Parent=EMRE3EUKG4065738
EMRE3EUKS918388	SGI	exon	928359	929252	1.0	+	.	ID=EMRE3EUKT4065738.exon1;Parent=EMRE3EUKT4065738
EMRE3EUKS918388	SGI	CDS	928359	929252	1.0	+	0	Name=EMRE3EUKT4065738.1;ID=EMRE3EUKT4065738.1;Parent=EMRE3EUKT4065738
EMRE3EUKS918388	SGI	gene	929270	930138	1.0	-	.	Name=Zeta2-COP;ID=EMRE3EUKG4065739
EMRE3EUKS918388	SGI	mRNA	929270	930138	1.0	-	.	Name=Zeta2-COP;ID=EMRE3EUKT4065739;Parent=EMRE3EUKG4065739
EMRE3EUKS918388	SGI	exon	929270	929371	1.0	-	.	ID=EMRE3EUKT4065739.exon1;Parent=EMRE3EUKT4065739
EMRE3EUKS918388	SGI	exon	929454	929507	1.0	-	.	ID=EMRE3EUKT4065739.exon2;Parent=EMRE3EUKT4065739
EMRE3EUKS918388	SGI	exon	929588	929721	1.0	-	.	ID=EMRE3EUKT4065739.exon3;Parent=EMRE3EUKT4065739
EMRE3EUKS918388	SGI	exon	929791	929870	1.0	-	.	ID=EMRE3EUKT4065739.exon4;Parent=EMRE3EUKT4065739
EMRE3EUKS918388	SGI	exon	929945	930138	1.0	-	.	ID=EMRE3EUKT4065739.exon5;Parent=EMRE3EUKT4065739
EMRE3EUKS918388	SGI	CDS	929270	929371	1.0	-	0	Name=EMRE3EUKT4065739.1;ID=EMRE3EUKT4065739.1;Parent=EMRE3EUKT4065739
EMRE3EUKS918388	SGI	CDS	929454	929507	1.0	-	0	Name=EMRE3EUKT4065739.2;ID=EMRE3EUKT4065739.2;Parent=EMRE3EUKT4065739
EMRE3EUKS918388	SGI	CDS	929588	929721	1.0	-	2	Name=EMRE3EUKT4065739.3;ID=EMRE3EUKT4065739.3;Parent=EMRE3EUKT4065739
EMRE3EUKS918388	SGI	CDS	929791	929870	1.0	-	1	Name=EMRE3EUKT4065739.4;ID=EMRE3EUKT4065739.4;Parent=EMRE3EUKT4065739
EMRE3EUKS918388	SGI	CDS	929945	930138	1.0	-	0	Name=EMRE3EUKT4065739.5;ID=EMRE3EUKT4065739.5;Parent=EMRE3EUKT4065739
EMRE3EUKS918388	SGI	gene	930632	931330	1.0	+	.	Name=Conserved predicted protein;ID=EMRE3EUKG4065740
EMRE3EUKS918388	SGI	mRNA	930632	931330	1.0	+	.	Name=Predicted protein;ID=EMRE3EUKT4065740;Parent=EMRE3EUKG4065740
EMRE3EUKS918388	SGI	exon	930632	931330	1.0	+	.	ID=EMRE3EUKT4065740.exon1;Parent=EMRE3EUKT4065740
EMRE3EUKS918388	SGI	CDS	930632	931330	1.0	+	0	Name=EMRE3EUKT4065740.1;ID=EMRE3EUKT4065740.1;Parent=EMRE3EUKT4065740
EMRE3EUKS918388	SGI	gene	931404	932571	0.79	+	.	Name=Spermine/spermidine synthase;ID=EMRE3EUKG4065741
EMRE3EUKS918388	SGI	mRNA	931404	932571	0.79	+	.	Name=Spermine/spermidine synthase;ID=EMRE3EUKT4065741;Parent=EMRE3EUKG4065741
EMRE3EUKS918388	SGI	exon	931404	931685	0.79	+	.	ID=EMRE3EUKT4065741.exon1;Parent=EMRE3EUKT4065741
EMRE3EUKS918388	SGI	exon	931771	932571	1.0	+	.	ID=EMRE3EUKT4065741.exon2;Parent=EMRE3EUKT4065741
EMRE3EUKS918388	SGI	CDS	931404	931685	0.79	+	0	Name=EMRE3EUKT4065741.1;ID=EMRE3EUKT4065741.1;Parent=EMRE3EUKT4065741
EMRE3EUKS918388	SGI	CDS	931771	932571	1.0	+	0	Name=EMRE3EUKT4065741.2;ID=EMRE3EUKT4065741.2;Parent=EMRE3EUKT4065741
EMRE3EUKS918388	SGI	gene	932699	934207	1.0	-	.	Name=Triose phosphate/phosphate translocator TPT;ID=EMRE3EUKG4065742
EMRE3EUKS918388	SGI	mRNA	932699	934207	1.0	-	.	Name=Triose phosphate/phosphate translocator TPT;ID=EMRE3EUKT4065742;Parent=EMRE3EUKG4065742
EMRE3EUKS918388	SGI	exon	932699	933653	1.0	-	.	ID=EMRE3EUKT4065742.exon1;Parent=EMRE3EUKT4065742
EMRE3EUKS918388	SGI	exon	933825	933982	1.0	-	.	ID=EMRE3EUKT4065742.exon2;Parent=EMRE3EUKT4065742
EMRE3EUKS918388	SGI	exon	934145	934207	1.0	-	.	ID=EMRE3EUKT4065742.exon3;Parent=EMRE3EUKT4065742
EMRE3EUKS918388	SGI	CDS	932699	933653	1.0	-	1	Name=EMRE3EUKT4065742.1;ID=EMRE3EUKT4065742.1;Parent=EMRE3EUKT4065742
EMRE3EUKS918388	SGI	CDS	933825	933982	1.0	-	0	Name=EMRE3EUKT4065742.2;ID=EMRE3EUKT4065742.2;Parent=EMRE3EUKT4065742
EMRE3EUKS918388	SGI	CDS	934145	934207	1.0	-	0	Name=EMRE3EUKT4065742.3;ID=EMRE3EUKT4065742.3;Parent=EMRE3EUKT4065742
EMRE3EUKS918388	SGI	gene	934606	936165	1.0	-	.	Name=Diaminopimelate decarboxylase 1;ID=EMRE3EUKG4065743
EMRE3EUKS918388	SGI	mRNA	934606	936165	1.0	-	.	Name=Diaminopimelate decarboxylase 1;ID=EMRE3EUKT4065743;Parent=EMRE3EUKG4065743
EMRE3EUKS918388	SGI	exon	934606	936165	1.0	-	.	ID=EMRE3EUKT4065743.exon1;Parent=EMRE3EUKT4065743
EMRE3EUKS918388	SGI	CDS	934606	936165	1.0	-	0	Name=EMRE3EUKT4065743.1;ID=EMRE3EUKT4065743.1;Parent=EMRE3EUKT4065743
EMRE3EUKS918388	SGI	gene	936889	937437	0.96	-	.	Name=Conserved predicted protein;ID=EMRE3EUKG4065744
EMRE3EUKS918388	SGI	mRNA	936889	937437	0.96	-	.	Name=Predicted protein;ID=EMRE3EUKT4065744;Parent=EMRE3EUKG4065744
EMRE3EUKS918388	SGI	exon	936889	937437	0.96	-	.	ID=EMRE3EUKT4065744.exon1;Parent=EMRE3EUKT4065744
EMRE3EUKS918388	SGI	CDS	936889	937437	0.96	-	0	Name=EMRE3EUKT4065744.1;ID=EMRE3EUKT4065744.1;Parent=EMRE3EUKT4065744
EMRE3EUKS918388	SGI	gene	938629	939450	0.44	+	.	Name=Bacterial surface protein 26-residue PARCEL repeat (3 repeats);ID=EMRE3EUKG4065745
EMRE3EUKS918388	SGI	mRNA	938629	939450	0.44	+	.	Name=Bacterial surface protein 26-residue PARCEL repeat (3 repeats);ID=EMRE3EUKT4065745;Parent=EMRE3EUKG4065745
EMRE3EUKS918388	SGI	exon	938629	939450	0.44	+	.	ID=EMRE3EUKT4065745.exon1;Parent=EMRE3EUKT4065745
EMRE3EUKS918388	SGI	CDS	938629	939450	0.44	+	0	Name=EMRE3EUKT4065745.1;ID=EMRE3EUKT4065745.1;Parent=EMRE3EUKT4065745
EMRE3EUKS918388	SGI	gene	939690	942197	.	+	.	Name=P-ATPase family transporter: cadmium/zinc ion heavy metal translocating P-type ATPase family-like protein;ID=EMRE3EUKG4066137
EMRE3EUKS918388	SGI	mRNA	939690	942197	.	+	.	Name=P-ATPase family transporter: cadmium/zinc ion heavy metal translocating P-type ATPase family-like protein;ID=EMRE3EUKT4066137;Parent=EMRE3EUKG4066137
EMRE3EUKS918388	SGI	exon	939690	942197	.	+	.	ID=EMRE3EUKT4066137.exon1;Parent=EMRE3EUKT4066137
EMRE3EUKS918388	SGI	CDS	939690	942197	.	+	0	Name=EMRE3EUKT4066137.1;ID=EMRE3EUKT4066137.1;Parent=EMRE3EUKT4066137
EMRE3EUKS918388	SGI	gene	942356	945229	0.88	+	.	Name=Class II aaRS and biotin synthetases;ID=EMRE3EUKG4065746
EMRE3EUKS918388	SGI	mRNA	942356	945229	0.88	+	.	Name=Class II aaRS and biotin synthetases;ID=EMRE3EUKT4065746;Parent=EMRE3EUKG4065746
EMRE3EUKS918388	SGI	exon	942356	945229	0.88	+	.	ID=EMRE3EUKT4065746.exon1;Parent=EMRE3EUKT4065746
EMRE3EUKS918388	SGI	CDS	942356	945229	0.88	+	0	Name=EMRE3EUKT4065746.1;ID=EMRE3EUKT4065746.1;Parent=EMRE3EUKT4065746
EMRE3EUKS918388	SGI	gene	945240	946262	1.0	-	.	Name=Bifunctional phosphatase IMPL2, chloroplastic isoform 1;ID=EMRE3EUKG4065747
EMRE3EUKS918388	SGI	mRNA	945240	946262	1.0	-	.	Name=Bifunctional phosphatase IMPL2, chloroplastic isoform 1;ID=EMRE3EUKT4065747;Parent=EMRE3EUKG4065747
EMRE3EUKS918388	SGI	exon	945240	946262	1.0	-	.	ID=EMRE3EUKT4065747.exon1;Parent=EMRE3EUKT4065747
EMRE3EUKS918388	SGI	CDS	945240	946262	1.0	-	0	Name=EMRE3EUKT4065747.1;ID=EMRE3EUKT4065747.1;Parent=EMRE3EUKT4065747
EMRE3EUKS918388	SGI	gene	946444	951779	0.61	+	.	Name=P-loop containing nucleoside triphosphate hydrolases;ID=EMRE3EUKG4065748
EMRE3EUKS918388	SGI	mRNA	946444	951779	0.61	+	.	Name=P-loop containing nucleoside triphosphate hydrolases;ID=EMRE3EUKT4065748;Parent=EMRE3EUKG4065748
EMRE3EUKS918388	SGI	exon	946444	946501	1.0	+	.	ID=EMRE3EUKT4065748.exon1;Parent=EMRE3EUKT4065748
EMRE3EUKS918388	SGI	exon	946579	947331	0.61	+	.	ID=EMRE3EUKT4065748.exon2;Parent=EMRE3EUKT4065748
EMRE3EUKS918388	SGI	exon	947428	949196	0.61	+	.	ID=EMRE3EUKT4065748.exon3;Parent=EMRE3EUKT4065748
EMRE3EUKS918388	SGI	exon	949251	951779	1.0	+	.	ID=EMRE3EUKT4065748.exon4;Parent=EMRE3EUKT4065748
EMRE3EUKS918388	SGI	CDS	946444	946501	1.0	+	0	Name=EMRE3EUKT4065748.1;ID=EMRE3EUKT4065748.1;Parent=EMRE3EUKT4065748
EMRE3EUKS918388	SGI	CDS	946579	947331	0.61	+	2	Name=EMRE3EUKT4065748.2;ID=EMRE3EUKT4065748.2;Parent=EMRE3EUKT4065748
EMRE3EUKS918388	SGI	CDS	947428	949196	0.61	+	2	Name=EMRE3EUKT4065748.3;ID=EMRE3EUKT4065748.3;Parent=EMRE3EUKT4065748
EMRE3EUKS918388	SGI	CDS	949251	951779	1.0	+	0	Name=EMRE3EUKT4065748.4;ID=EMRE3EUKT4065748.4;Parent=EMRE3EUKT4065748
EMRE3EUKS918388	SGI	gene	952024	952617	1.0	+	.	Name=Conserved predicted protein;ID=EMRE3EUKG4065749
EMRE3EUKS918388	SGI	mRNA	952024	952617	1.0	+	.	Name=Predicted protein;ID=EMRE3EUKT4065749;Parent=EMRE3EUKG4065749
EMRE3EUKS918388	SGI	exon	952024	952617	1.0	+	.	ID=EMRE3EUKT4065749.exon1;Parent=EMRE3EUKT4065749
EMRE3EUKS918388	SGI	CDS	952024	952617	1.0	+	0	Name=EMRE3EUKT4065749.1;ID=EMRE3EUKT4065749.1;Parent=EMRE3EUKT4065749
EMRE3EUKS918388	SGI	gene	952639	954733	1.0	-	.	Name=LMBR1 integral membrane family protein;ID=EMRE3EUKG4065750
EMRE3EUKS918388	SGI	mRNA	952639	954733	1.0	-	.	Name=LMBR1 integral membrane family protein;ID=EMRE3EUKT4065750;Parent=EMRE3EUKG4065750
EMRE3EUKS918388	SGI	exon	952639	952791	1.0	-	.	ID=EMRE3EUKT4065750.exon1;Parent=EMRE3EUKT4065750
EMRE3EUKS918388	SGI	exon	952864	953137	1.0	-	.	ID=EMRE3EUKT4065750.exon2;Parent=EMRE3EUKT4065750
EMRE3EUKS918388	SGI	exon	953217	953761	1.0	-	.	ID=EMRE3EUKT4065750.exon3;Parent=EMRE3EUKT4065750
EMRE3EUKS918388	SGI	exon	953828	954053	1.0	-	.	ID=EMRE3EUKT4065750.exon4;Parent=EMRE3EUKT4065750
EMRE3EUKS918388	SGI	exon	954126	954733	1.0	-	.	ID=EMRE3EUKT4065750.exon5;Parent=EMRE3EUKT4065750
EMRE3EUKS918388	SGI	CDS	952639	952791	1.0	-	0	Name=EMRE3EUKT4065750.1;ID=EMRE3EUKT4065750.1;Parent=EMRE3EUKT4065750
EMRE3EUKS918388	SGI	CDS	952864	953137	1.0	-	1	Name=EMRE3EUKT4065750.2;ID=EMRE3EUKT4065750.2;Parent=EMRE3EUKT4065750
EMRE3EUKS918388	SGI	CDS	953217	953761	1.0	-	0	Name=EMRE3EUKT4065750.3;ID=EMRE3EUKT4065750.3;Parent=EMRE3EUKT4065750
EMRE3EUKS918388	SGI	CDS	953828	954053	1.0	-	1	Name=EMRE3EUKT4065750.4;ID=EMRE3EUKT4065750.4;Parent=EMRE3EUKT4065750
EMRE3EUKS918388	SGI	CDS	954126	954733	1.0	-	0	Name=EMRE3EUKT4065750.5;ID=EMRE3EUKT4065750.5;Parent=EMRE3EUKT4065750
EMRE3EUKS918388	SGI	gene	954988	955650	0.5	-	.	Name=Uncharacterized protein isoform 1;ID=EMRE3EUKG4065751
EMRE3EUKS918388	SGI	mRNA	954988	955650	0.5	-	.	Name=Uncharacterized protein isoform 1;ID=EMRE3EUKT4065751;Parent=EMRE3EUKG4065751
EMRE3EUKS918388	SGI	exon	954988	955650	0.5	-	.	ID=EMRE3EUKT4065751.exon1;Parent=EMRE3EUKT4065751
EMRE3EUKS918388	SGI	CDS	954988	955650	0.5	-	0	Name=EMRE3EUKT4065751.1;ID=EMRE3EUKT4065751.1;Parent=EMRE3EUKT4065751
EMRE3EUKS918388	SGI	gene	956492	956956	0.65	+	.	Name=Conserved predicted protein;ID=EMRE3EUKG4065752
EMRE3EUKS918388	SGI	mRNA	956492	956956	0.65	+	.	Name=Conserved predicted protein;ID=EMRE3EUKT4065752;Parent=EMRE3EUKG4065752
EMRE3EUKS918388	SGI	exon	956492	956956	0.65	+	.	ID=EMRE3EUKT4065752.exon1;Parent=EMRE3EUKT4065752
EMRE3EUKS918388	SGI	CDS	956492	956956	0.65	+	0	Name=EMRE3EUKT4065752.1;ID=EMRE3EUKT4065752.1;Parent=EMRE3EUKT4065752
EMRE3EUKS918388	SGI	gene	957033	957923	0.67	-	.	Name=SWR1-complex protein 5/Craniofacial development protein;ID=EMRE3EUKG4065753
EMRE3EUKS918388	SGI	mRNA	957033	957923	0.67	-	.	Name=SWR1-complex protein 5/Craniofacial development protein;ID=EMRE3EUKT4065753;Parent=EMRE3EUKG4065753
EMRE3EUKS918388	SGI	exon	957033	957923	0.67	-	.	ID=EMRE3EUKT4065753.exon1;Parent=EMRE3EUKT4065753
EMRE3EUKS918388	SGI	CDS	957033	957923	0.67	-	0	Name=EMRE3EUKT4065753.1;ID=EMRE3EUKT4065753.1;Parent=EMRE3EUKT4065753
EMRE3EUKS918388	SGI	gene	958378	959386	0.86	+	.	Name=SNARE associated Golgi protein;ID=EMRE3EUKG4065754
EMRE3EUKS918388	SGI	mRNA	958378	959386	0.86	+	.	Name=SNARE associated Golgi protein;ID=EMRE3EUKT4065754;Parent=EMRE3EUKG4065754
EMRE3EUKS918388	SGI	exon	958378	958414	0.86	+	.	ID=EMRE3EUKT4065754.exon1;Parent=EMRE3EUKT4065754
EMRE3EUKS918388	SGI	exon	958512	959386	1.0	+	.	ID=EMRE3EUKT4065754.exon2;Parent=EMRE3EUKT4065754
EMRE3EUKS918388	SGI	CDS	958378	958414	0.86	+	0	Name=EMRE3EUKT4065754.1;ID=EMRE3EUKT4065754.1;Parent=EMRE3EUKT4065754
EMRE3EUKS918388	SGI	CDS	958512	959386	1.0	+	2	Name=EMRE3EUKT4065754.2;ID=EMRE3EUKT4065754.2;Parent=EMRE3EUKT4065754
EMRE3EUKS918388	SGI	gene	961505	962038	0.73	+	.	Name=Tyrosyl-Transfer RNA Synthetase | subunit E| domain 1;ID=EMRE3EUKG4065755
EMRE3EUKS918388	SGI	mRNA	961505	962038	0.73	+	.	Name=Tyrosyl-Transfer RNA Synthetase | subunit E| domain 1;ID=EMRE3EUKT4065755;Parent=EMRE3EUKG4065755
EMRE3EUKS918388	SGI	exon	961505	962038	0.73	+	.	ID=EMRE3EUKT4065755.exon1;Parent=EMRE3EUKT4065755
EMRE3EUKS918388	SGI	CDS	961505	962038	0.73	+	0	Name=EMRE3EUKT4065755.1;ID=EMRE3EUKT4065755.1;Parent=EMRE3EUKT4065755
EMRE3EUKS918388	SGI	gene	962167	963957	1.0	-	.	Name=Amino acid permease 2;ID=EMRE3EUKG4065756
EMRE3EUKS918388	SGI	mRNA	962167	963957	1.0	-	.	Name=Amino acid permease 2;ID=EMRE3EUKT4065756;Parent=EMRE3EUKG4065756
EMRE3EUKS918388	SGI	exon	962167	963957	1.0	-	.	ID=EMRE3EUKT4065756.exon1;Parent=EMRE3EUKT4065756
EMRE3EUKS918388	SGI	CDS	962167	963957	1.0	-	0	Name=EMRE3EUKT4065756.1;ID=EMRE3EUKT4065756.1;Parent=EMRE3EUKT4065756
EMRE3EUKS918388	SGI	gene	964430	965317	1.0	+	.	Name=Yrdc domain-containing mitochondrial-like;ID=EMRE3EUKG4065757
EMRE3EUKS918388	SGI	mRNA	964430	965317	1.0	+	.	Name=Yrdc domain-containing mitochondrial-like;ID=EMRE3EUKT4065757;Parent=EMRE3EUKG4065757
EMRE3EUKS918388	SGI	exon	964430	965317	1.0	+	.	ID=EMRE3EUKT4065757.exon1;Parent=EMRE3EUKT4065757
EMRE3EUKS918388	SGI	CDS	964430	965317	1.0	+	0	Name=EMRE3EUKT4065757.1;ID=EMRE3EUKT4065757.1;Parent=EMRE3EUKT4065757
EMRE3EUKS918388	SGI	gene	965402	966308	1.0	+	.	Name=Conserved predicted protein;ID=EMRE3EUKG4065758
EMRE3EUKS918388	SGI	mRNA	965402	966308	1.0	+	.	Name=Conserved predicted protein;ID=EMRE3EUKT4065758;Parent=EMRE3EUKG4065758
EMRE3EUKS918388	SGI	exon	965402	965629	1.0	+	.	ID=EMRE3EUKT4065758.exon1;Parent=EMRE3EUKT4065758
EMRE3EUKS918388	SGI	exon	965700	966308	1.0	+	.	ID=EMRE3EUKT4065758.exon2;Parent=EMRE3EUKT4065758
EMRE3EUKS918388	SGI	CDS	965402	965629	1.0	+	0	Name=EMRE3EUKT4065758.1;ID=EMRE3EUKT4065758.1;Parent=EMRE3EUKT4065758
EMRE3EUKS918388	SGI	CDS	965700	966308	1.0	+	0	Name=EMRE3EUKT4065758.2;ID=EMRE3EUKT4065758.2;Parent=EMRE3EUKT4065758
EMRE3EUKS918388	SGI	gene	966373	968384	1.0	-	.	Name=P-loop containing nucleoside triphosphate hydrolases;ID=EMRE3EUKG4065759
EMRE3EUKS918388	SGI	mRNA	966373	968384	1.0	-	.	Name=P-loop containing nucleoside triphosphate hydrolases;ID=EMRE3EUKT4065759;Parent=EMRE3EUKG4065759
EMRE3EUKS918388	SGI	exon	966373	968024	1.0	-	.	ID=EMRE3EUKT4065759.exon1;Parent=EMRE3EUKT4065759
EMRE3EUKS918388	SGI	exon	968093	968384	1.0	-	.	ID=EMRE3EUKT4065759.exon2;Parent=EMRE3EUKT4065759
EMRE3EUKS918388	SGI	CDS	966373	968024	1.0	-	2	Name=EMRE3EUKT4065759.1;ID=EMRE3EUKT4065759.1;Parent=EMRE3EUKT4065759
EMRE3EUKS918388	SGI	CDS	968093	968384	1.0	-	0	Name=EMRE3EUKT4065759.2;ID=EMRE3EUKT4065759.2;Parent=EMRE3EUKT4065759
EMRE3EUKS918388	SGI	gene	968435	969997	1.0	-	.	Name=Nucleoporin p58/p45;ID=EMRE3EUKG4065760
EMRE3EUKS918388	SGI	mRNA	968435	969997	1.0	-	.	Name=Nucleoporin p58/p45;ID=EMRE3EUKT4065760;Parent=EMRE3EUKG4065760
EMRE3EUKS918388	SGI	exon	968435	968523	1.0	-	.	ID=EMRE3EUKT4065760.exon1;Parent=EMRE3EUKT4065760
EMRE3EUKS918388	SGI	exon	968739	969430	1.0	-	.	ID=EMRE3EUKT4065760.exon2;Parent=EMRE3EUKT4065760
EMRE3EUKS918388	SGI	exon	969507	969997	1.0	-	.	ID=EMRE3EUKT4065760.exon3;Parent=EMRE3EUKT4065760
EMRE3EUKS918388	SGI	CDS	968435	968523	1.0	-	2	Name=EMRE3EUKT4065760.1;ID=EMRE3EUKT4065760.1;Parent=EMRE3EUKT4065760
EMRE3EUKS918388	SGI	CDS	968739	969430	1.0	-	1	Name=EMRE3EUKT4065760.2;ID=EMRE3EUKT4065760.2;Parent=EMRE3EUKT4065760
EMRE3EUKS918388	SGI	CDS	969507	969997	1.0	-	0	Name=EMRE3EUKT4065760.3;ID=EMRE3EUKT4065760.3;Parent=EMRE3EUKT4065760
EMRE3EUKS918388	SGI	gene	970199	971741	0.54	-	.	Name=Type I PLP-dependent aspartate aminotransferase-like (Major domain);ID=EMRE3EUKG4065761
EMRE3EUKS918388	SGI	mRNA	970199	971741	0.54	-	.	Name=Type I PLP-dependent aspartate aminotransferase-like (Major domain);ID=EMRE3EUKT4065761;Parent=EMRE3EUKG4065761
EMRE3EUKS918388	SGI	exon	970199	971449	0.99	-	.	ID=EMRE3EUKT4065761.exon1;Parent=EMRE3EUKT4065761
EMRE3EUKS918388	SGI	exon	971619	971741	0.54	-	.	ID=EMRE3EUKT4065761.exon2;Parent=EMRE3EUKT4065761
EMRE3EUKS918388	SGI	CDS	970199	971449	0.99	-	0	Name=EMRE3EUKT4065761.1;ID=EMRE3EUKT4065761.1;Parent=EMRE3EUKT4065761
EMRE3EUKS918388	SGI	CDS	971619	971741	0.54	-	0	Name=EMRE3EUKT4065761.2;ID=EMRE3EUKT4065761.2;Parent=EMRE3EUKT4065761
EMRE3EUKS918388	SGI	gene	971889	972560	0.93	-	.	Name=Nucleoside diphosphate kinase, NDK;ID=EMRE3EUKG4065762
EMRE3EUKS918388	SGI	mRNA	971889	972560	0.93	-	.	Name=Nucleoside diphosphate kinase, NDK;ID=EMRE3EUKT4065762;Parent=EMRE3EUKG4065762
EMRE3EUKS918388	SGI	exon	971889	972560	0.93	-	.	ID=EMRE3EUKT4065762.exon1;Parent=EMRE3EUKT4065762
EMRE3EUKS918388	SGI	CDS	971889	972560	0.93	-	0	Name=EMRE3EUKT4065762.1;ID=EMRE3EUKT4065762.1;Parent=EMRE3EUKT4065762
EMRE3EUKS918388	SGI	gene	972862	973530	1.0	-	.	Name=H/ACA ribonucleoprotein complex subunit 2;ID=EMRE3EUKG4065763
EMRE3EUKS918388	SGI	mRNA	972862	973530	1.0	-	.	Name=H/ACA ribonucleoprotein complex subunit 2;ID=EMRE3EUKT4065763;Parent=EMRE3EUKG4065763
EMRE3EUKS918388	SGI	exon	972862	973132	1.0	-	.	ID=EMRE3EUKT4065763.exon1;Parent=EMRE3EUKT4065763
EMRE3EUKS918388	SGI	exon	973212	973303	1.0	-	.	ID=EMRE3EUKT4065763.exon2;Parent=EMRE3EUKT4065763
EMRE3EUKS918388	SGI	exon	973378	973530	1.0	-	.	ID=EMRE3EUKT4065763.exon3;Parent=EMRE3EUKT4065763
EMRE3EUKS918388	SGI	CDS	972862	973132	1.0	-	1	Name=EMRE3EUKT4065763.1;ID=EMRE3EUKT4065763.1;Parent=EMRE3EUKT4065763
EMRE3EUKS918388	SGI	CDS	973212	973303	1.0	-	0	Name=EMRE3EUKT4065763.2;ID=EMRE3EUKT4065763.2;Parent=EMRE3EUKT4065763
EMRE3EUKS918388	SGI	CDS	973378	973530	1.0	-	0	Name=EMRE3EUKT4065763.3;ID=EMRE3EUKT4065763.3;Parent=EMRE3EUKT4065763
EMRE3EUKS918388	SGI	gene	973719	976254	0.43	-	.	Name=Ankyrin repeat;ID=EMRE3EUKG4065764
EMRE3EUKS918388	SGI	mRNA	973719	976254	0.43	-	.	Name=Ankyrin repeat;ID=EMRE3EUKT4065764;Parent=EMRE3EUKG4065764
EMRE3EUKS918388	SGI	exon	973719	974114	0.94	-	.	ID=EMRE3EUKT4065764.exon1;Parent=EMRE3EUKT4065764
EMRE3EUKS918388	SGI	exon	974698	976254	0.43	-	.	ID=EMRE3EUKT4065764.exon2;Parent=EMRE3EUKT4065764
EMRE3EUKS918388	SGI	CDS	973719	974114	0.94	-	0	Name=EMRE3EUKT4065764.1;ID=EMRE3EUKT4065764.1;Parent=EMRE3EUKT4065764
EMRE3EUKS918388	SGI	CDS	974698	976254	0.43	-	0	Name=EMRE3EUKT4065764.2;ID=EMRE3EUKT4065764.2;Parent=EMRE3EUKT4065764
EMRE3EUKS918388	SGI	gene	977047	978495	1.0	+	.	Name=AMSH-like ubiquitin thioesterase 1;ID=EMRE3EUKG4065765
EMRE3EUKS918388	SGI	mRNA	977047	978495	1.0	+	.	Name=AMSH-like ubiquitin thioesterase 1;ID=EMRE3EUKT4065765;Parent=EMRE3EUKG4065765
EMRE3EUKS918388	SGI	exon	977047	978495	1.0	+	.	ID=EMRE3EUKT4065765.exon1;Parent=EMRE3EUKT4065765
EMRE3EUKS918388	SGI	CDS	977047	978495	1.0	+	0	Name=EMRE3EUKT4065765.1;ID=EMRE3EUKT4065765.1;Parent=EMRE3EUKT4065765
EMRE3EUKS918388	SGI	gene	978576	979778	0.68	-	.	Name=Tetratricopeptide repeat-containing protein;ID=EMRE3EUKG4065766
EMRE3EUKS918388	SGI	mRNA	978576	979778	0.68	-	.	Name=Tetratricopeptide repeat-containing protein;ID=EMRE3EUKT4065766;Parent=EMRE3EUKG4065766
EMRE3EUKS918388	SGI	exon	978576	979778	0.68	-	.	ID=EMRE3EUKT4065766.exon1;Parent=EMRE3EUKT4065766
EMRE3EUKS918388	SGI	CDS	978576	979778	0.68	-	0	Name=EMRE3EUKT4065766.1;ID=EMRE3EUKT4065766.1;Parent=EMRE3EUKT4065766
EMRE3EUKS918388	SGI	gene	980026	980826	1.0	-	.	Name=Phosphatidylinositol 3-kinase Catalytic Subunit| Chain A| domain 1;ID=EMRE3EUKG4065767
EMRE3EUKS918388	SGI	mRNA	980026	980826	1.0	-	.	Name=Phosphatidylinositol 3-kinase Catalytic Subunit| Chain A| domain 1;ID=EMRE3EUKT4065767;Parent=EMRE3EUKG4065767
EMRE3EUKS918388	SGI	exon	980026	980172	1.0	-	.	ID=EMRE3EUKT4065767.exon1;Parent=EMRE3EUKT4065767
EMRE3EUKS918388	SGI	exon	980249	980517	1.0	-	.	ID=EMRE3EUKT4065767.exon2;Parent=EMRE3EUKT4065767
EMRE3EUKS918388	SGI	exon	980586	980826	1.0	-	.	ID=EMRE3EUKT4065767.exon3;Parent=EMRE3EUKT4065767
EMRE3EUKS918388	SGI	CDS	980026	980172	1.0	-	0	Name=EMRE3EUKT4065767.1;ID=EMRE3EUKT4065767.1;Parent=EMRE3EUKT4065767
EMRE3EUKS918388	SGI	CDS	980249	980517	1.0	-	2	Name=EMRE3EUKT4065767.2;ID=EMRE3EUKT4065767.2;Parent=EMRE3EUKT4065767
EMRE3EUKS918388	SGI	CDS	980586	980826	1.0	-	0	Name=EMRE3EUKT4065767.3;ID=EMRE3EUKT4065767.3;Parent=EMRE3EUKT4065767
EMRE3EUKS918388	SGI	gene	981272	982114	0.99	-	.	Name=Bacterial surface protein 26-residue PARCEL repeat (3 repeats);ID=EMRE3EUKG4065768
EMRE3EUKS918388	SGI	mRNA	981272	982114	0.99	-	.	Name=Bacterial surface protein 26-residue PARCEL repeat (3 repeats);ID=EMRE3EUKT4065768;Parent=EMRE3EUKG4065768
EMRE3EUKS918388	SGI	exon	981272	982114	0.99	-	.	ID=EMRE3EUKT4065768.exon1;Parent=EMRE3EUKT4065768
EMRE3EUKS918388	SGI	CDS	981272	982114	0.99	-	0	Name=EMRE3EUKT4065768.1;ID=EMRE3EUKT4065768.1;Parent=EMRE3EUKT4065768
EMRE3EUKS918388	SGI	gene	983052	984798	0.64	+	.	Name=Vacuolar protein sorting-associated protein 9A;ID=EMRE3EUKG4065769
EMRE3EUKS918388	SGI	mRNA	983052	984798	0.64	+	.	Name=Vacuolar protein sorting-associated protein 9A;ID=EMRE3EUKT4065769;Parent=EMRE3EUKG4065769
EMRE3EUKS918388	SGI	exon	983052	984302	0.64	+	.	ID=EMRE3EUKT4065769.exon1;Parent=EMRE3EUKT4065769
EMRE3EUKS918388	SGI	exon	984373	984798	1.0	+	.	ID=EMRE3EUKT4065769.exon2;Parent=EMRE3EUKT4065769
EMRE3EUKS918388	SGI	CDS	983052	984302	0.64	+	0	Name=EMRE3EUKT4065769.1;ID=EMRE3EUKT4065769.1;Parent=EMRE3EUKT4065769
EMRE3EUKS918388	SGI	CDS	984373	984798	1.0	+	0	Name=EMRE3EUKT4065769.2;ID=EMRE3EUKT4065769.2;Parent=EMRE3EUKT4065769
EMRE3EUKS918388	SGI	gene	984825	985475	1.0	+	.	Name=Acyl-CoA-binding domain-containing protein 6;ID=EMRE3EUKG4065770
EMRE3EUKS918388	SGI	mRNA	984825	985475	1.0	+	.	Name=Acyl-CoA-binding domain-containing protein 6;ID=EMRE3EUKT4065770;Parent=EMRE3EUKG4065770
EMRE3EUKS918388	SGI	exon	984825	985475	1.0	+	.	ID=EMRE3EUKT4065770.exon1;Parent=EMRE3EUKT4065770
EMRE3EUKS918388	SGI	CDS	984825	985475	1.0	+	0	Name=EMRE3EUKT4065770.1;ID=EMRE3EUKT4065770.1;Parent=EMRE3EUKT4065770
EMRE3EUKS918388	SGI	gene	985507	985982	1.0	-	.	Name=Early flowering 4;ID=EMRE3EUKG4065771
EMRE3EUKS918388	SGI	mRNA	985507	985982	1.0	-	.	Name=Early flowering 4;ID=EMRE3EUKT4065771;Parent=EMRE3EUKG4065771
EMRE3EUKS918388	SGI	exon	985507	985705	1.0	-	.	ID=EMRE3EUKT4065771.exon1;Parent=EMRE3EUKT4065771
EMRE3EUKS918388	SGI	exon	985843	985982	1.0	-	.	ID=EMRE3EUKT4065771.exon2;Parent=EMRE3EUKT4065771
EMRE3EUKS918388	SGI	CDS	985507	985705	1.0	-	1	Name=EMRE3EUKT4065771.1;ID=EMRE3EUKT4065771.1;Parent=EMRE3EUKT4065771
EMRE3EUKS918388	SGI	CDS	985843	985982	1.0	-	0	Name=EMRE3EUKT4065771.2;ID=EMRE3EUKT4065771.2;Parent=EMRE3EUKT4065771
EMRE3EUKS918388	SGI	gene	986016	987368	0.49	-	.	Name=Tetrahydrofolate dehydrogenase/cyclohydrolase, NAD(P)-binding domain;ID=EMRE3EUKG4065772
EMRE3EUKS918388	SGI	mRNA	986016	987368	0.49	-	.	Name=Tetrahydrofolate dehydrogenase/cyclohydrolase, NAD(P)-binding domain;ID=EMRE3EUKT4065772;Parent=EMRE3EUKG4065772
EMRE3EUKS918388	SGI	exon	986016	987368	0.49	-	.	ID=EMRE3EUKT4065772.exon1;Parent=EMRE3EUKT4065772
EMRE3EUKS918388	SGI	CDS	986016	987368	0.49	-	0	Name=EMRE3EUKT4065772.1;ID=EMRE3EUKT4065772.1;Parent=EMRE3EUKT4065772
EMRE3EUKS918388	SGI	gene	987865	988308	0.98	+	.	Name=Peptide methionine sulfoxide reductase b2;ID=EMRE3EUKG4065773
EMRE3EUKS918388	SGI	mRNA	987865	988308	0.98	+	.	Name=Peptide methionine sulfoxide reductase b2;ID=EMRE3EUKT4065773;Parent=EMRE3EUKG4065773
EMRE3EUKS918388	SGI	exon	987865	988308	0.98	+	.	ID=EMRE3EUKT4065773.exon1;Parent=EMRE3EUKT4065773
EMRE3EUKS918388	SGI	CDS	987865	988308	0.98	+	0	Name=EMRE3EUKT4065773.1;ID=EMRE3EUKT4065773.1;Parent=EMRE3EUKT4065773
EMRE3EUKS918388	SGI	gene	988713	989381	1.0	+	.	Name=25.3 kDa vesicle transport protein;ID=EMRE3EUKG4065774
EMRE3EUKS918388	SGI	mRNA	988713	989381	1.0	+	.	Name=25.3 kDa vesicle transport protein;ID=EMRE3EUKT4065774;Parent=EMRE3EUKG4065774
EMRE3EUKS918388	SGI	exon	988713	989381	1.0	+	.	ID=EMRE3EUKT4065774.exon1;Parent=EMRE3EUKT4065774
EMRE3EUKS918388	SGI	CDS	988713	989381	1.0	+	0	Name=EMRE3EUKT4065774.1;ID=EMRE3EUKT4065774.1;Parent=EMRE3EUKT4065774
EMRE3EUKS918388	SGI	gene	990157	991307	1.0	+	.	Name=P-loop containing nucleoside triphosphate hydrolases;ID=EMRE3EUKG4065775
EMRE3EUKS918388	SGI	mRNA	990157	991307	1.0	+	.	Name=P-loop containing nucleoside triphosphate hydrolases;ID=EMRE3EUKT4065775;Parent=EMRE3EUKG4065775
EMRE3EUKS918388	SGI	exon	990157	990243	1.0	+	.	ID=EMRE3EUKT4065775.exon1;Parent=EMRE3EUKT4065775
EMRE3EUKS918388	SGI	exon	990357	991307	1.0	+	.	ID=EMRE3EUKT4065775.exon2;Parent=EMRE3EUKT4065775
EMRE3EUKS918388	SGI	CDS	990157	990243	1.0	+	0	Name=EMRE3EUKT4065775.1;ID=EMRE3EUKT4065775.1;Parent=EMRE3EUKT4065775
EMRE3EUKS918388	SGI	CDS	990357	991307	1.0	+	0	Name=EMRE3EUKT4065775.2;ID=EMRE3EUKT4065775.2;Parent=EMRE3EUKT4065775
EMRE3EUKS918388	SGI	gene	991485	992908	0.53	+	.	Name=Lysine--trna ligase;ID=EMRE3EUKG4065776
EMRE3EUKS918388	SGI	mRNA	991485	992908	0.53	+	.	Name=Lysine--trna ligase;ID=EMRE3EUKT4065776;Parent=EMRE3EUKG4065776
EMRE3EUKS918388	SGI	exon	991485	991579	0.97	+	.	ID=EMRE3EUKT4065776.exon1;Parent=EMRE3EUKT4065776
EMRE3EUKS918388	SGI	exon	991644	991779	1.0	+	.	ID=EMRE3EUKT4065776.exon2;Parent=EMRE3EUKT4065776
EMRE3EUKS918388	SGI	exon	991868	992908	0.56	+	.	ID=EMRE3EUKT4065776.exon3;Parent=EMRE3EUKT4065776
EMRE3EUKS918388	SGI	CDS	991485	991579	0.97	+	0	Name=EMRE3EUKT4065776.1;ID=EMRE3EUKT4065776.1;Parent=EMRE3EUKT4065776
EMRE3EUKS918388	SGI	CDS	991644	991779	1.0	+	1	Name=EMRE3EUKT4065776.2;ID=EMRE3EUKT4065776.2;Parent=EMRE3EUKT4065776
EMRE3EUKS918388	SGI	CDS	991868	992908	0.56	+	0	Name=EMRE3EUKT4065776.3;ID=EMRE3EUKT4065776.3;Parent=EMRE3EUKT4065776
EMRE3EUKS918388	SGI	gene	992974	993399	1.0	-	.	Name=Signal recognition particle 9 kDa protein (SRP9);ID=EMRE3EUKG4065777
EMRE3EUKS918388	SGI	mRNA	992974	993399	1.0	-	.	Name=Signal recognition particle 9 kDa protein (SRP9);ID=EMRE3EUKT4065777;Parent=EMRE3EUKG4065777
EMRE3EUKS918388	SGI	exon	992974	993102	1.0	-	.	ID=EMRE3EUKT4065777.exon1;Parent=EMRE3EUKT4065777
EMRE3EUKS918388	SGI	exon	993262	993399	1.0	-	.	ID=EMRE3EUKT4065777.exon2;Parent=EMRE3EUKT4065777
EMRE3EUKS918388	SGI	CDS	992974	993102	1.0	-	0	Name=EMRE3EUKT4065777.1;ID=EMRE3EUKT4065777.1;Parent=EMRE3EUKT4065777
EMRE3EUKS918388	SGI	CDS	993262	993399	1.0	-	0	Name=EMRE3EUKT4065777.2;ID=EMRE3EUKT4065777.2;Parent=EMRE3EUKT4065777
EMRE3EUKS918388	SGI	gene	993666	994172	1.0	+	.	Name=Acid phosphatase/vanadium-dependent haloperoxidase-related;ID=EMRE3EUKG4065778
EMRE3EUKS918388	SGI	mRNA	993666	994172	1.0	+	.	Name=Acid phosphatase/vanadium-dependent haloperoxidase-related;ID=EMRE3EUKT4065778;Parent=EMRE3EUKG4065778
EMRE3EUKS918388	SGI	exon	993666	994172	1.0	+	.	ID=EMRE3EUKT4065778.exon1;Parent=EMRE3EUKT4065778
EMRE3EUKS918388	SGI	CDS	993666	994172	1.0	+	0	Name=EMRE3EUKT4065778.1;ID=EMRE3EUKT4065778.1;Parent=EMRE3EUKT4065778
EMRE3EUKS918388	SGI	gene	994652	995228	1.0	+	.	Name=Acyl-CoA N-acyltransferases (Nat);ID=EMRE3EUKG4065779
EMRE3EUKS918388	SGI	mRNA	994652	995228	1.0	+	.	Name=Acyl-CoA N-acyltransferases (Nat);ID=EMRE3EUKT4065779;Parent=EMRE3EUKG4065779
EMRE3EUKS918388	SGI	exon	994652	994763	1.0	+	.	ID=EMRE3EUKT4065779.exon1;Parent=EMRE3EUKT4065779
EMRE3EUKS918388	SGI	exon	994828	995228	1.0	+	.	ID=EMRE3EUKT4065779.exon2;Parent=EMRE3EUKT4065779
EMRE3EUKS918388	SGI	CDS	994652	994763	1.0	+	0	Name=EMRE3EUKT4065779.1;ID=EMRE3EUKT4065779.1;Parent=EMRE3EUKT4065779
EMRE3EUKS918388	SGI	CDS	994828	995228	1.0	+	2	Name=EMRE3EUKT4065779.2;ID=EMRE3EUKT4065779.2;Parent=EMRE3EUKT4065779
EMRE3EUKS918388	SGI	gene	996230	997694	0.56	+	.	Name=Wsc domain-containing protein;ID=EMRE3EUKG4065780
EMRE3EUKS918388	SGI	mRNA	996230	997694	0.56	+	.	Name=Wsc domain-containing protein;ID=EMRE3EUKT4065780;Parent=EMRE3EUKG4065780
EMRE3EUKS918388	SGI	exon	996230	996467	0.56	+	.	ID=EMRE3EUKT4065780.exon1;Parent=EMRE3EUKT4065780
EMRE3EUKS918388	SGI	exon	996535	997694	1.0	+	.	ID=EMRE3EUKT4065780.exon2;Parent=EMRE3EUKT4065780
EMRE3EUKS918388	SGI	CDS	996230	996467	0.56	+	0	Name=EMRE3EUKT4065780.1;ID=EMRE3EUKT4065780.1;Parent=EMRE3EUKT4065780
EMRE3EUKS918388	SGI	CDS	996535	997694	1.0	+	2	Name=EMRE3EUKT4065780.2;ID=EMRE3EUKT4065780.2;Parent=EMRE3EUKT4065780
EMRE3EUKS918388	SGI	gene	998338	999526	0.7	+	.	Name=lactate/malate dehydrogenase, NAD binding domain;ID=EMRE3EUKG4065781
EMRE3EUKS918388	SGI	mRNA	998338	999526	0.7	+	.	Name=lactate/malate dehydrogenase, NAD binding domain;ID=EMRE3EUKT4065781;Parent=EMRE3EUKG4065781
EMRE3EUKS918388	SGI	exon	998338	998558	0.7	+	.	ID=EMRE3EUKT4065781.exon1;Parent=EMRE3EUKT4065781
EMRE3EUKS918388	SGI	exon	998641	999526	1.0	+	.	ID=EMRE3EUKT4065781.exon2;Parent=EMRE3EUKT4065781
EMRE3EUKS918388	SGI	CDS	998338	998558	0.7	+	0	Name=EMRE3EUKT4065781.1;ID=EMRE3EUKT4065781.1;Parent=EMRE3EUKT4065781
EMRE3EUKS918388	SGI	CDS	998641	999526	1.0	+	1	Name=EMRE3EUKT4065781.2;ID=EMRE3EUKT4065781.2;Parent=EMRE3EUKT4065781
EMRE3EUKS918388	SGI	gene	999723	1000174	1.0	+	.	Name=Cortical microtubule associated protein SPIRAL1;ID=EMRE3EUKG4065782
EMRE3EUKS918388	SGI	mRNA	999723	1000174	1.0	+	.	Name=Cortical microtubule associated protein SPIRAL1;ID=EMRE3EUKT4065782;Parent=EMRE3EUKG4065782
EMRE3EUKS918388	SGI	exon	999723	999883	1.0	+	.	ID=EMRE3EUKT4065782.exon1;Parent=EMRE3EUKT4065782
EMRE3EUKS918388	SGI	exon	999976	1000174	1.0	+	.	ID=EMRE3EUKT4065782.exon2;Parent=EMRE3EUKT4065782
EMRE3EUKS918388	SGI	CDS	999723	999883	1.0	+	0	Name=EMRE3EUKT4065782.1;ID=EMRE3EUKT4065782.1;Parent=EMRE3EUKT4065782
EMRE3EUKS918388	SGI	CDS	999976	1000174	1.0	+	1	Name=EMRE3EUKT4065782.2;ID=EMRE3EUKT4065782.2;Parent=EMRE3EUKT4065782
EMRE3EUKS918388	SGI	gene	1000225	1002150	0.84	-	.	Name=Protein kinase-like (PK-like);ID=EMRE3EUKG4065783
EMRE3EUKS918388	SGI	mRNA	1000225	1002150	0.84	-	.	Name=Protein kinase-like (PK-like);ID=EMRE3EUKT4065783;Parent=EMRE3EUKG4065783
EMRE3EUKS918388	SGI	exon	1000225	1002150	0.84	-	.	ID=EMRE3EUKT4065783.exon1;Parent=EMRE3EUKT4065783
EMRE3EUKS918388	SGI	CDS	1000225	1002150	0.84	-	0	Name=EMRE3EUKT4065783.1;ID=EMRE3EUKT4065783.1;Parent=EMRE3EUKT4065783
EMRE3EUKS918388	SGI	gene	1002709	1004178	0.8	-	.	Name=Cysteine proteinases;ID=EMRE3EUKG4065784
EMRE3EUKS918388	SGI	mRNA	1002709	1004178	0.8	-	.	Name=Cysteine proteinases;ID=EMRE3EUKT4065784;Parent=EMRE3EUKG4065784
EMRE3EUKS918388	SGI	exon	1002709	1004178	0.8	-	.	ID=EMRE3EUKT4065784.exon1;Parent=EMRE3EUKT4065784
EMRE3EUKS918388	SGI	CDS	1002709	1004178	0.8	-	0	Name=EMRE3EUKT4065784.1;ID=EMRE3EUKT4065784.1;Parent=EMRE3EUKT4065784
EMRE3EUKS918388	SGI	gene	1004709	1006295	1.0	+	.	Name=Targeting protein for Xklp2-B;ID=EMRE3EUKG4065785
EMRE3EUKS918388	SGI	mRNA	1004709	1006295	1.0	+	.	Name=Targeting protein for Xklp2-B;ID=EMRE3EUKT4065785;Parent=EMRE3EUKG4065785
EMRE3EUKS918388	SGI	exon	1004709	1006295	1.0	+	.	ID=EMRE3EUKT4065785.exon1;Parent=EMRE3EUKT4065785
EMRE3EUKS918388	SGI	CDS	1004709	1006295	1.0	+	0	Name=EMRE3EUKT4065785.1;ID=EMRE3EUKT4065785.1;Parent=EMRE3EUKT4065785
EMRE3EUKS918388	SGI	gene	1006422	1008017	1.0	-	.	Name=Galactose oxidase, central domain;ID=EMRE3EUKG4065786
EMRE3EUKS918388	SGI	mRNA	1006422	1008017	1.0	-	.	Name=Galactose oxidase, central domain;ID=EMRE3EUKT4065786;Parent=EMRE3EUKG4065786
EMRE3EUKS918388	SGI	exon	1006422	1008017	1.0	-	.	ID=EMRE3EUKT4065786.exon1;Parent=EMRE3EUKT4065786
EMRE3EUKS918388	SGI	CDS	1006422	1008017	1.0	-	0	Name=EMRE3EUKT4065786.1;ID=EMRE3EUKT4065786.1;Parent=EMRE3EUKT4065786
EMRE3EUKS918388	SGI	gene	1008631	1010475	0.59	+	.	Name=C2 domain (Calcium/lipid-binding domain, CaLB);ID=EMRE3EUKG4065787
EMRE3EUKS918388	SGI	mRNA	1008631	1010475	0.59	+	.	Name=C2 domain (Calcium/lipid-binding domain, CaLB);ID=EMRE3EUKT4065787;Parent=EMRE3EUKG4065787
EMRE3EUKS918388	SGI	exon	1008631	1010475	0.59	+	.	ID=EMRE3EUKT4065787.exon1;Parent=EMRE3EUKT4065787
EMRE3EUKS918388	SGI	CDS	1008631	1010475	0.59	+	0	Name=EMRE3EUKT4065787.1;ID=EMRE3EUKT4065787.1;Parent=EMRE3EUKT4065787
EMRE3EUKS918388	SGI	gene	1010493	1011449	0.98	-	.	Name=Protein XAP5 CIRCADIAN TIMEKEEPER;ID=EMRE3EUKG4065788
EMRE3EUKS918388	SGI	mRNA	1010493	1011449	0.98	-	.	Name=Protein XAP5 CIRCADIAN TIMEKEEPER;ID=EMRE3EUKT4065788;Parent=EMRE3EUKG4065788
EMRE3EUKS918388	SGI	exon	1010493	1011449	0.98	-	.	ID=EMRE3EUKT4065788.exon1;Parent=EMRE3EUKT4065788
EMRE3EUKS918388	SGI	CDS	1010493	1011449	0.98	-	0	Name=EMRE3EUKT4065788.1;ID=EMRE3EUKT4065788.1;Parent=EMRE3EUKT4065788
EMRE3EUKS918388	SGI	gene	1011828	1012703	0.86	+	.	Name=Nuclear pore complex protein NUP35;ID=EMRE3EUKG4065789
EMRE3EUKS918388	SGI	mRNA	1011828	1012703	0.86	+	.	Name=Nuclear pore complex protein NUP35;ID=EMRE3EUKT4065789;Parent=EMRE3EUKG4065789
EMRE3EUKS918388	SGI	exon	1011828	1012703	0.86	+	.	ID=EMRE3EUKT4065789.exon1;Parent=EMRE3EUKT4065789
EMRE3EUKS918388	SGI	CDS	1011828	1012703	0.86	+	0	Name=EMRE3EUKT4065789.1;ID=EMRE3EUKT4065789.1;Parent=EMRE3EUKT4065789
EMRE3EUKS918388	SGI	gene	1012709	1013456	1.0	-	.	Name=Qb-SNARE protein, Bos1/Membrin family;ID=EMRE3EUKG4065790
EMRE3EUKS918388	SGI	mRNA	1012709	1013456	1.0	-	.	Name=Qb-SNARE protein, Bos1/Membrin family;ID=EMRE3EUKT4065790;Parent=EMRE3EUKG4065790
EMRE3EUKS918388	SGI	exon	1012709	1013293	1.0	-	.	ID=EMRE3EUKT4065790.exon1;Parent=EMRE3EUKT4065790
EMRE3EUKS918388	SGI	exon	1013361	1013456	1.0	-	.	ID=EMRE3EUKT4065790.exon2;Parent=EMRE3EUKT4065790
EMRE3EUKS918388	SGI	CDS	1012709	1013293	1.0	-	0	Name=EMRE3EUKT4065790.1;ID=EMRE3EUKT4065790.1;Parent=EMRE3EUKT4065790
EMRE3EUKS918388	SGI	CDS	1013361	1013456	1.0	-	0	Name=EMRE3EUKT4065790.2;ID=EMRE3EUKT4065790.2;Parent=EMRE3EUKT4065790
EMRE3EUKS918388	SGI	gene	1013630	1015156	1.0	+	.	Name=Bifunctional methylthioribulose-1-phosphate dehydratase/enolase-phosphatase E1;ID=EMRE3EUKG4065791
EMRE3EUKS918388	SGI	mRNA	1013630	1015156	1.0	+	.	Name=Bifunctional methylthioribulose-1-phosphate dehydratase/enolase-phosphatase E1;ID=EMRE3EUKT4065791;Parent=EMRE3EUKG4065791
EMRE3EUKS918388	SGI	exon	1013630	1013899	1.0	+	.	ID=EMRE3EUKT4065791.exon1;Parent=EMRE3EUKT4065791
EMRE3EUKS918388	SGI	exon	1013967	1014887	1.0	+	.	ID=EMRE3EUKT4065791.exon2;Parent=EMRE3EUKT4065791
EMRE3EUKS918388	SGI	exon	1014953	1015156	1.0	+	.	ID=EMRE3EUKT4065791.exon3;Parent=EMRE3EUKT4065791
EMRE3EUKS918388	SGI	CDS	1013630	1013899	1.0	+	0	Name=EMRE3EUKT4065791.1;ID=EMRE3EUKT4065791.1;Parent=EMRE3EUKT4065791
EMRE3EUKS918388	SGI	CDS	1013967	1014887	1.0	+	0	Name=EMRE3EUKT4065791.2;ID=EMRE3EUKT4065791.2;Parent=EMRE3EUKT4065791
EMRE3EUKS918388	SGI	CDS	1014953	1015156	1.0	+	0	Name=EMRE3EUKT4065791.3;ID=EMRE3EUKT4065791.3;Parent=EMRE3EUKT4065791
EMRE3EUKS918388	SGI	gene	1015381	1016747	1.0	+	.	Name=F-box domain;ID=EMRE3EUKG4065792
EMRE3EUKS918388	SGI	mRNA	1015381	1016747	1.0	+	.	Name=F-box domain;ID=EMRE3EUKT4065792;Parent=EMRE3EUKG4065792
EMRE3EUKS918388	SGI	exon	1015381	1015494	1.0	+	.	ID=EMRE3EUKT4065792.exon1;Parent=EMRE3EUKT4065792
EMRE3EUKS918388	SGI	exon	1015569	1016747	1.0	+	.	ID=EMRE3EUKT4065792.exon2;Parent=EMRE3EUKT4065792
EMRE3EUKS918388	SGI	CDS	1015381	1015494	1.0	+	0	Name=EMRE3EUKT4065792.1;ID=EMRE3EUKT4065792.1;Parent=EMRE3EUKT4065792
EMRE3EUKS918388	SGI	CDS	1015569	1016747	1.0	+	0	Name=EMRE3EUKT4065792.2;ID=EMRE3EUKT4065792.2;Parent=EMRE3EUKT4065792
EMRE3EUKS918388	SGI	gene	1016796	1017530	0.99	+	.	Name=Nucleoside Triphosphate Pyrophosphohydrolase;ID=EMRE3EUKG4065793
EMRE3EUKS918388	SGI	mRNA	1016796	1017530	0.99	+	.	Name=Nucleoside Triphosphate Pyrophosphohydrolase;ID=EMRE3EUKT4065793;Parent=EMRE3EUKG4065793
EMRE3EUKS918388	SGI	exon	1016796	1017530	0.99	+	.	ID=EMRE3EUKT4065793.exon1;Parent=EMRE3EUKT4065793
EMRE3EUKS918388	SGI	CDS	1016796	1017530	0.99	+	0	Name=EMRE3EUKT4065793.1;ID=EMRE3EUKT4065793.1;Parent=EMRE3EUKT4065793
EMRE3EUKS918388	SGI	gene	1017557	1018417	1.0	-	.	Name=Interferon-induced protein 44 family;ID=EMRE3EUKG4065794
EMRE3EUKS918388	SGI	mRNA	1017557	1018417	1.0	-	.	Name=Interferon-induced protein 44 family;ID=EMRE3EUKT4065794;Parent=EMRE3EUKG4065794
EMRE3EUKS918388	SGI	exon	1017557	1018417	1.0	-	.	ID=EMRE3EUKT4065794.exon1;Parent=EMRE3EUKT4065794
EMRE3EUKS918388	SGI	CDS	1017557	1018417	1.0	-	0	Name=EMRE3EUKT4065794.1;ID=EMRE3EUKT4065794.1;Parent=EMRE3EUKT4065794
EMRE3EUKS918388	SGI	gene	1018600	1019201	1.0	+	.	Name=Glyoxalase/Bleomycin resistance protein/Dihydroxybiphenyl dioxygenase;ID=EMRE3EUKG4065795
EMRE3EUKS918388	SGI	mRNA	1018600	1019201	1.0	+	.	Name=Glyoxalase/Bleomycin resistance protein/Dihydroxybiphenyl dioxygenase;ID=EMRE3EUKT4065795;Parent=EMRE3EUKG4065795
EMRE3EUKS918388	SGI	exon	1018600	1018689	1.0	+	.	ID=EMRE3EUKT4065795.exon1;Parent=EMRE3EUKT4065795
EMRE3EUKS918388	SGI	exon	1018758	1019201	1.0	+	.	ID=EMRE3EUKT4065795.exon2;Parent=EMRE3EUKT4065795
EMRE3EUKS918388	SGI	CDS	1018600	1018689	1.0	+	0	Name=EMRE3EUKT4065795.1;ID=EMRE3EUKT4065795.1;Parent=EMRE3EUKT4065795
EMRE3EUKS918388	SGI	CDS	1018758	1019201	1.0	+	0	Name=EMRE3EUKT4065795.2;ID=EMRE3EUKT4065795.2;Parent=EMRE3EUKT4065795
EMRE3EUKS918388	SGI	gene	1019213	1020940	0.57	-	.	Name=Nucleic acid-binding proteins;ID=EMRE3EUKG4065796
EMRE3EUKS918388	SGI	mRNA	1019213	1020940	0.57	-	.	Name=Nucleic acid-binding proteins;ID=EMRE3EUKT4065796;Parent=EMRE3EUKG4065796
EMRE3EUKS918388	SGI	exon	1019213	1020940	0.57	-	.	ID=EMRE3EUKT4065796.exon1;Parent=EMRE3EUKT4065796
EMRE3EUKS918388	SGI	CDS	1019213	1020940	0.57	-	0	Name=EMRE3EUKT4065796.1;ID=EMRE3EUKT4065796.1;Parent=EMRE3EUKT4065796
EMRE3EUKS918388	SGI	gene	1022093	1022865	0.78	+	.	Name=Conserved predicted protein;ID=EMRE3EUKG4065797
EMRE3EUKS918388	SGI	mRNA	1022093	1022865	0.78	+	.	Name=Predicted protein;ID=EMRE3EUKT4065797;Parent=EMRE3EUKG4065797
EMRE3EUKS918388	SGI	exon	1022093	1022148	0.79	+	.	ID=EMRE3EUKT4065797.exon1;Parent=EMRE3EUKT4065797
EMRE3EUKS918388	SGI	exon	1022286	1022865	0.98	+	.	ID=EMRE3EUKT4065797.exon2;Parent=EMRE3EUKT4065797
EMRE3EUKS918388	SGI	CDS	1022093	1022148	0.79	+	0	Name=EMRE3EUKT4065797.1;ID=EMRE3EUKT4065797.1;Parent=EMRE3EUKT4065797
EMRE3EUKS918388	SGI	CDS	1022286	1022865	0.98	+	1	Name=EMRE3EUKT4065797.2;ID=EMRE3EUKT4065797.2;Parent=EMRE3EUKT4065797
EMRE3EUKS918388	SGI	gene	1023173	1023747	1.0	-	.	Name=Vacuolar transporter chaperone 1;ID=EMRE3EUKG4065798
EMRE3EUKS918388	SGI	mRNA	1023173	1023747	1.0	-	.	Name=Vacuolar transporter chaperone 1;ID=EMRE3EUKT4065798;Parent=EMRE3EUKG4065798
EMRE3EUKS918388	SGI	exon	1023173	1023510	1.0	-	.	ID=EMRE3EUKT4065798.exon1;Parent=EMRE3EUKT4065798
EMRE3EUKS918388	SGI	exon	1023582	1023747	1.0	-	.	ID=EMRE3EUKT4065798.exon2;Parent=EMRE3EUKT4065798
EMRE3EUKS918388	SGI	CDS	1023173	1023510	1.0	-	2	Name=EMRE3EUKT4065798.1;ID=EMRE3EUKT4065798.1;Parent=EMRE3EUKT4065798
EMRE3EUKS918388	SGI	CDS	1023582	1023747	1.0	-	0	Name=EMRE3EUKT4065798.2;ID=EMRE3EUKT4065798.2;Parent=EMRE3EUKT4065798
EMRE3EUKS918388	SGI	gene	1024290	1027100	1.0	+	.	Name=ERD4-related membrane protein;ID=EMRE3EUKG4065799
EMRE3EUKS918388	SGI	mRNA	1024290	1027100	1.0	+	.	Name=ERD4-related membrane protein;ID=EMRE3EUKT4065799;Parent=EMRE3EUKG4065799
EMRE3EUKS918388	SGI	exon	1024290	1027100	1.0	+	.	ID=EMRE3EUKT4065799.exon1;Parent=EMRE3EUKT4065799
EMRE3EUKS918388	SGI	CDS	1024290	1027100	1.0	+	0	Name=EMRE3EUKT4065799.1;ID=EMRE3EUKT4065799.1;Parent=EMRE3EUKT4065799
EMRE3EUKS918388	SGI	gene	1027295	1028785	1.0	+	.	Name=P-loop containing nucleoside triphosphate hydrolases;ID=EMRE3EUKG4065800
EMRE3EUKS918388	SGI	mRNA	1027295	1028785	1.0	+	.	Name=P-loop containing nucleoside triphosphate hydrolases;ID=EMRE3EUKT4065800;Parent=EMRE3EUKG4065800
EMRE3EUKS918388	SGI	exon	1027295	1028785	1.0	+	.	ID=EMRE3EUKT4065800.exon1;Parent=EMRE3EUKT4065800
EMRE3EUKS918388	SGI	CDS	1027295	1028785	1.0	+	0	Name=EMRE3EUKT4065800.1;ID=EMRE3EUKT4065800.1;Parent=EMRE3EUKT4065800
EMRE3EUKS918388	SGI	gene	1028812	1029854	1.0	-	.	Name=Protein of unknown function (DUF3082);ID=EMRE3EUKG4065801
EMRE3EUKS918388	SGI	mRNA	1028812	1029854	1.0	-	.	Name=Protein of unknown function (DUF3082);ID=EMRE3EUKT4065801;Parent=EMRE3EUKG4065801
EMRE3EUKS918388	SGI	exon	1028812	1029184	1.0	-	.	ID=EMRE3EUKT4065801.exon1;Parent=EMRE3EUKT4065801
EMRE3EUKS918388	SGI	exon	1029259	1029854	1.0	-	.	ID=EMRE3EUKT4065801.exon2;Parent=EMRE3EUKT4065801
EMRE3EUKS918388	SGI	CDS	1028812	1029184	1.0	-	1	Name=EMRE3EUKT4065801.1;ID=EMRE3EUKT4065801.1;Parent=EMRE3EUKT4065801
EMRE3EUKS918388	SGI	CDS	1029259	1029854	1.0	-	0	Name=EMRE3EUKT4065801.2;ID=EMRE3EUKT4065801.2;Parent=EMRE3EUKT4065801
EMRE3EUKS918388	SGI	gene	1030341	1032805	1.0	+	.	Name=Metallo-beta-lactamase| chain A;ID=EMRE3EUKG4065802
EMRE3EUKS918388	SGI	mRNA	1030341	1032805	1.0	+	.	Name=Metallo-beta-lactamase| chain A;ID=EMRE3EUKT4065802;Parent=EMRE3EUKG4065802
EMRE3EUKS918388	SGI	exon	1030341	1031187	1.0	+	.	ID=EMRE3EUKT4065802.exon1;Parent=EMRE3EUKT4065802
EMRE3EUKS918388	SGI	exon	1031295	1031603	1.0	+	.	ID=EMRE3EUKT4065802.exon2;Parent=EMRE3EUKT4065802
EMRE3EUKS918388	SGI	exon	1031691	1032805	1.0	+	.	ID=EMRE3EUKT4065802.exon3;Parent=EMRE3EUKT4065802
EMRE3EUKS918388	SGI	CDS	1030341	1031187	1.0	+	0	Name=EMRE3EUKT4065802.1;ID=EMRE3EUKT4065802.1;Parent=EMRE3EUKT4065802
EMRE3EUKS918388	SGI	CDS	1031295	1031603	1.0	+	2	Name=EMRE3EUKT4065802.2;ID=EMRE3EUKT4065802.2;Parent=EMRE3EUKT4065802
EMRE3EUKS918388	SGI	CDS	1031691	1032805	1.0	+	2	Name=EMRE3EUKT4065802.3;ID=EMRE3EUKT4065802.3;Parent=EMRE3EUKT4065802
EMRE3EUKS918388	SGI	gene	1033069	1033866	0.69	+	.	Name=Thylakoid lumen protein;ID=EMRE3EUKG4065803
EMRE3EUKS918388	SGI	mRNA	1033069	1033866	0.69	+	.	Name=Thylakoid lumen protein;ID=EMRE3EUKT4065803;Parent=EMRE3EUKG4065803
EMRE3EUKS918388	SGI	exon	1033069	1033866	0.69	+	.	ID=EMRE3EUKT4065803.exon1;Parent=EMRE3EUKT4065803
EMRE3EUKS918388	SGI	CDS	1033069	1033866	0.69	+	0	Name=EMRE3EUKT4065803.1;ID=EMRE3EUKT4065803.1;Parent=EMRE3EUKT4065803
EMRE3EUKS918388	SGI	gene	1034413	1035539	0.27	-	.	Name=Cobalamin biosynthesis protein CobW;ID=EMRE3EUKG4065804
EMRE3EUKS918388	SGI	mRNA	1034413	1035539	0.27	-	.	Name=Cobalamin biosynthesis protein CobW;ID=EMRE3EUKT4065804;Parent=EMRE3EUKG4065804
EMRE3EUKS918388	SGI	exon	1034413	1035063	1.0	-	.	ID=EMRE3EUKT4065804.exon1;Parent=EMRE3EUKT4065804
EMRE3EUKS918388	SGI	exon	1035152	1035331	0.68	-	.	ID=EMRE3EUKT4065804.exon2;Parent=EMRE3EUKT4065804
EMRE3EUKS918388	SGI	exon	1035462	1035539	0.34	-	.	ID=EMRE3EUKT4065804.exon3;Parent=EMRE3EUKT4065804
EMRE3EUKS918388	SGI	CDS	1034413	1035063	1.0	-	0	Name=EMRE3EUKT4065804.1;ID=EMRE3EUKT4065804.1;Parent=EMRE3EUKT4065804
EMRE3EUKS918388	SGI	CDS	1035152	1035331	0.68	-	0	Name=EMRE3EUKT4065804.2;ID=EMRE3EUKT4065804.2;Parent=EMRE3EUKT4065804
EMRE3EUKS918388	SGI	CDS	1035462	1035539	0.34	-	0	Name=EMRE3EUKT4065804.3;ID=EMRE3EUKT4065804.3;Parent=EMRE3EUKT4065804
EMRE3EUKS918388	SGI	gene	1035670	1035968	0.24	-	.	Name=Cobalamin synthesis protein p47k;ID=EMRE3EUKG4065805
EMRE3EUKS918388	SGI	mRNA	1035670	1035968	0.24	-	.	Name=Cobalamin synthesis protein p47k;ID=EMRE3EUKT4065805;Parent=EMRE3EUKG4065805
EMRE3EUKS918388	SGI	exon	1035670	1035847	0.3	-	.	ID=EMRE3EUKT4065805.exon1;Parent=EMRE3EUKT4065805
EMRE3EUKS918388	SGI	exon	1035919	1035968	0.71	-	.	ID=EMRE3EUKT4065805.exon2;Parent=EMRE3EUKT4065805
EMRE3EUKS918388	SGI	CDS	1035670	1035847	0.3	-	1	Name=EMRE3EUKT4065805.1;ID=EMRE3EUKT4065805.1;Parent=EMRE3EUKT4065805
EMRE3EUKS918388	SGI	CDS	1035919	1035968	0.71	-	0	Name=EMRE3EUKT4065805.2;ID=EMRE3EUKT4065805.2;Parent=EMRE3EUKT4065805
EMRE3EUKS918388	SGI	gene	1038259	1038640	0.55	+	.	Name=Conserved predicted protein;ID=EMRE3EUKG4065806
EMRE3EUKS918388	SGI	mRNA	1038259	1038640	0.55	+	.	Name=Predicted protein;ID=EMRE3EUKT4065806;Parent=EMRE3EUKG4065806
EMRE3EUKS918388	SGI	exon	1038259	1038362	0.55	+	.	ID=EMRE3EUKT4065806.exon1;Parent=EMRE3EUKT4065806
EMRE3EUKS918388	SGI	exon	1038457	1038640	0.86	+	.	ID=EMRE3EUKT4065806.exon2;Parent=EMRE3EUKT4065806
EMRE3EUKS918388	SGI	CDS	1038259	1038362	0.55	+	0	Name=EMRE3EUKT4065806.1;ID=EMRE3EUKT4065806.1;Parent=EMRE3EUKT4065806
EMRE3EUKS918388	SGI	CDS	1038457	1038640	0.86	+	1	Name=EMRE3EUKT4065806.2;ID=EMRE3EUKT4065806.2;Parent=EMRE3EUKT4065806
EMRE3EUKS918388	SGI	gene	1038699	1041277	0.65	-	.	Name=Anaphase-promoting complex subunit 5;ID=EMRE3EUKG4065807
EMRE3EUKS918388	SGI	mRNA	1038699	1041277	0.65	-	.	Name=Anaphase-promoting complex subunit 5;ID=EMRE3EUKT4065807;Parent=EMRE3EUKG4065807
EMRE3EUKS918388	SGI	exon	1038699	1038713	0.77	-	.	ID=EMRE3EUKT4065807.exon1;Parent=EMRE3EUKT4065807
EMRE3EUKS918388	SGI	exon	1038919	1040910	0.67	-	.	ID=EMRE3EUKT4065807.exon2;Parent=EMRE3EUKT4065807
EMRE3EUKS918388	SGI	exon	1041041	1041277	1.0	-	.	ID=EMRE3EUKT4065807.exon3;Parent=EMRE3EUKT4065807
EMRE3EUKS918388	SGI	CDS	1038699	1038713	0.77	-	0	Name=EMRE3EUKT4065807.1;ID=EMRE3EUKT4065807.1;Parent=EMRE3EUKT4065807
EMRE3EUKS918388	SGI	CDS	1038919	1040910	0.67	-	0	Name=EMRE3EUKT4065807.2;ID=EMRE3EUKT4065807.2;Parent=EMRE3EUKT4065807
EMRE3EUKS918388	SGI	CDS	1041041	1041277	1.0	-	0	Name=EMRE3EUKT4065807.3;ID=EMRE3EUKT4065807.3;Parent=EMRE3EUKT4065807
EMRE3EUKS918388	SGI	gene	1041623	1047220	0.97	-	.	Name=CCR4-NOT transcription complex subunit 1;ID=EMRE3EUKG4065808
EMRE3EUKS918388	SGI	mRNA	1041623	1047220	0.97	-	.	Name=CCR4-NOT transcription complex subunit 1;ID=EMRE3EUKT4065808;Parent=EMRE3EUKG4065808
EMRE3EUKS918388	SGI	exon	1041623	1047220	0.97	-	.	ID=EMRE3EUKT4065808.exon1;Parent=EMRE3EUKT4065808
EMRE3EUKS918388	SGI	CDS	1041623	1047220	0.97	-	0	Name=EMRE3EUKT4065808.1;ID=EMRE3EUKT4065808.1;Parent=EMRE3EUKT4065808
EMRE3EUKS918388	SGI	gene	1047915	1048796	0.93	+	.	Name=P-loop containing nucleoside triphosphate hydrolases;ID=EMRE3EUKG4065809
EMRE3EUKS918388	SGI	mRNA	1047915	1048796	0.93	+	.	Name=P-loop containing nucleoside triphosphate hydrolases;ID=EMRE3EUKT4065809;Parent=EMRE3EUKG4065809
EMRE3EUKS918388	SGI	exon	1047915	1047917	0.93	+	.	ID=EMRE3EUKT4065809.exon1;Parent=EMRE3EUKT4065809
EMRE3EUKS918388	SGI	exon	1048128	1048796	1.0	+	.	ID=EMRE3EUKT4065809.exon2;Parent=EMRE3EUKT4065809
EMRE3EUKS918388	SGI	CDS	1047915	1047917	0.93	+	0	Name=EMRE3EUKT4065809.1;ID=EMRE3EUKT4065809.1;Parent=EMRE3EUKT4065809
EMRE3EUKS918388	SGI	CDS	1048128	1048796	1.0	+	0	Name=EMRE3EUKT4065809.2;ID=EMRE3EUKT4065809.2;Parent=EMRE3EUKT4065809
EMRE3EUKS918388	SGI	gene	1048831	1049751	0.95	-	.	Name=S-adenosyl-L-methionine-dependent methyltransferases;ID=EMRE3EUKG4065810
EMRE3EUKS918388	SGI	mRNA	1048831	1049751	0.95	-	.	Name=S-adenosyl-L-methionine-dependent methyltransferases;ID=EMRE3EUKT4065810;Parent=EMRE3EUKG4065810
EMRE3EUKS918388	SGI	exon	1048831	1049751	0.95	-	.	ID=EMRE3EUKT4065810.exon1;Parent=EMRE3EUKT4065810
EMRE3EUKS918388	SGI	CDS	1048831	1049751	0.95	-	0	Name=EMRE3EUKT4065810.1;ID=EMRE3EUKT4065810.1;Parent=EMRE3EUKT4065810
EMRE3EUKS918388	SGI	gene	1050037	1050951	0.48	+	.	Name=Coiled-coil domain of nucleotide exchange factor GrpE;ID=EMRE3EUKG4065811
EMRE3EUKS918388	SGI	mRNA	1050037	1050951	0.48	+	.	Name=Coiled-coil domain of nucleotide exchange factor GrpE;ID=EMRE3EUKT4065811;Parent=EMRE3EUKG4065811
EMRE3EUKS918388	SGI	exon	1050037	1050195	0.48	+	.	ID=EMRE3EUKT4065811.exon1;Parent=EMRE3EUKT4065811
EMRE3EUKS918388	SGI	exon	1050265	1050951	1.0	+	.	ID=EMRE3EUKT4065811.exon2;Parent=EMRE3EUKT4065811
EMRE3EUKS918388	SGI	CDS	1050037	1050195	0.48	+	0	Name=EMRE3EUKT4065811.1;ID=EMRE3EUKT4065811.1;Parent=EMRE3EUKT4065811
EMRE3EUKS918388	SGI	CDS	1050265	1050951	1.0	+	0	Name=EMRE3EUKT4065811.2;ID=EMRE3EUKT4065811.2;Parent=EMRE3EUKT4065811
EMRE3EUKS918388	SGI	gene	1051023	1052408	1.0	-	.	Name=Spore Coat Polysaccharide Biosynthesis Protein SpsA| Chain A;ID=EMRE3EUKG4065812
EMRE3EUKS918388	SGI	mRNA	1051023	1052408	1.0	-	.	Name=Spore Coat Polysaccharide Biosynthesis Protein SpsA| Chain A;ID=EMRE3EUKT4065812;Parent=EMRE3EUKG4065812
EMRE3EUKS918388	SGI	exon	1051023	1052408	1.0	-	.	ID=EMRE3EUKT4065812.exon1;Parent=EMRE3EUKT4065812
EMRE3EUKS918388	SGI	CDS	1051023	1052408	1.0	-	0	Name=EMRE3EUKT4065812.1;ID=EMRE3EUKT4065812.1;Parent=EMRE3EUKT4065812
EMRE3EUKS918388	SGI	gene	1052931	1055867	1.0	+	.	Name=Histone-lysine N-methyltransferase ATX2;ID=EMRE3EUKG4065813
EMRE3EUKS918388	SGI	mRNA	1052931	1055867	1.0	+	.	Name=Histone-lysine N-methyltransferase ATX2;ID=EMRE3EUKT4065813;Parent=EMRE3EUKG4065813
EMRE3EUKS918388	SGI	exon	1052931	1053965	1.0	+	.	ID=EMRE3EUKT4065813.exon1;Parent=EMRE3EUKT4065813
EMRE3EUKS918388	SGI	exon	1054035	1055867	1.0	+	.	ID=EMRE3EUKT4065813.exon2;Parent=EMRE3EUKT4065813
EMRE3EUKS918388	SGI	CDS	1052931	1053965	1.0	+	0	Name=EMRE3EUKT4065813.1;ID=EMRE3EUKT4065813.1;Parent=EMRE3EUKT4065813
EMRE3EUKS918388	SGI	CDS	1054035	1055867	1.0	+	0	Name=EMRE3EUKT4065813.2;ID=EMRE3EUKT4065813.2;Parent=EMRE3EUKT4065813
EMRE3EUKS918388	SGI	gene	1056169	1056721	0.78	+	.	Name=Acyl-CoA N-acyltransferases (Nat);ID=EMRE3EUKG4065814
EMRE3EUKS918388	SGI	mRNA	1056169	1056721	0.78	+	.	Name=Acyl-CoA N-acyltransferases (Nat);ID=EMRE3EUKT4065814;Parent=EMRE3EUKG4065814
EMRE3EUKS918388	SGI	exon	1056169	1056394	0.78	+	.	ID=EMRE3EUKT4065814.exon1;Parent=EMRE3EUKT4065814
EMRE3EUKS918388	SGI	exon	1056462	1056721	1.0	+	.	ID=EMRE3EUKT4065814.exon2;Parent=EMRE3EUKT4065814
EMRE3EUKS918388	SGI	CDS	1056169	1056394	0.78	+	0	Name=EMRE3EUKT4065814.1;ID=EMRE3EUKT4065814.1;Parent=EMRE3EUKT4065814
EMRE3EUKS918388	SGI	CDS	1056462	1056721	1.0	+	2	Name=EMRE3EUKT4065814.2;ID=EMRE3EUKT4065814.2;Parent=EMRE3EUKT4065814
EMRE3EUKS918388	SGI	gene	1056749	1057282	1.0	-	.	Name=Conserved predicted protein;ID=EMRE3EUKG4065815
EMRE3EUKS918388	SGI	mRNA	1056749	1057282	1.0	-	.	Name=Predicted protein;ID=EMRE3EUKT4065815;Parent=EMRE3EUKG4065815
EMRE3EUKS918388	SGI	exon	1056749	1056888	1.0	-	.	ID=EMRE3EUKT4065815.exon1;Parent=EMRE3EUKT4065815
EMRE3EUKS918388	SGI	exon	1056968	1057114	1.0	-	.	ID=EMRE3EUKT4065815.exon2;Parent=EMRE3EUKT4065815
EMRE3EUKS918388	SGI	exon	1057192	1057282	1.0	-	.	ID=EMRE3EUKT4065815.exon3;Parent=EMRE3EUKT4065815
EMRE3EUKS918388	SGI	CDS	1056749	1056888	1.0	-	2	Name=EMRE3EUKT4065815.1;ID=EMRE3EUKT4065815.1;Parent=EMRE3EUKT4065815
EMRE3EUKS918388	SGI	CDS	1056968	1057114	1.0	-	2	Name=EMRE3EUKT4065815.2;ID=EMRE3EUKT4065815.2;Parent=EMRE3EUKT4065815
EMRE3EUKS918388	SGI	CDS	1057192	1057282	1.0	-	0	Name=EMRE3EUKT4065815.3;ID=EMRE3EUKT4065815.3;Parent=EMRE3EUKT4065815
EMRE3EUKS918388	SGI	gene	1057407	1058085	1.0	-	.	Name=1,2-dihydroxy-3-keto-5-methylthiopentene dioxygenase 3;ID=EMRE3EUKG4065816
EMRE3EUKS918388	SGI	mRNA	1057407	1058085	1.0	-	.	Name=1,2-dihydroxy-3-keto-5-methylthiopentene dioxygenase 3;ID=EMRE3EUKT4065816;Parent=EMRE3EUKG4065816
EMRE3EUKS918388	SGI	exon	1057407	1057964	1.0	-	.	ID=EMRE3EUKT4065816.exon1;Parent=EMRE3EUKT4065816
EMRE3EUKS918388	SGI	exon	1058038	1058085	1.0	-	.	ID=EMRE3EUKT4065816.exon2;Parent=EMRE3EUKT4065816
EMRE3EUKS918388	SGI	CDS	1057407	1057964	1.0	-	0	Name=EMRE3EUKT4065816.1;ID=EMRE3EUKT4065816.1;Parent=EMRE3EUKT4065816
EMRE3EUKS918388	SGI	CDS	1058038	1058085	1.0	-	0	Name=EMRE3EUKT4065816.2;ID=EMRE3EUKT4065816.2;Parent=EMRE3EUKT4065816
EMRE3EUKS918388	SGI	gene	1058630	1059613	1.0	+	.	Name=Glycoside hydrolase/deacetylase;ID=EMRE3EUKG4065817
EMRE3EUKS918388	SGI	mRNA	1058630	1059613	1.0	+	.	Name=Glycoside hydrolase/deacetylase;ID=EMRE3EUKT4065817;Parent=EMRE3EUKG4065817
EMRE3EUKS918388	SGI	exon	1058630	1059613	1.0	+	.	ID=EMRE3EUKT4065817.exon1;Parent=EMRE3EUKT4065817
EMRE3EUKS918388	SGI	CDS	1058630	1059613	1.0	+	0	Name=EMRE3EUKT4065817.1;ID=EMRE3EUKT4065817.1;Parent=EMRE3EUKT4065817
EMRE3EUKS918388	SGI	gene	1059690	1062008	0.67	-	.	Name=K( ) efflux antiporter 3;ID=EMRE3EUKG4065818
EMRE3EUKS918388	SGI	mRNA	1059690	1062008	0.67	-	.	Name=K( ) efflux antiporter 3;ID=EMRE3EUKT4065818;Parent=EMRE3EUKG4065818
EMRE3EUKS918388	SGI	exon	1059690	1062008	0.67	-	.	ID=EMRE3EUKT4065818.exon1;Parent=EMRE3EUKT4065818
EMRE3EUKS918388	SGI	CDS	1059690	1062008	0.67	-	0	Name=EMRE3EUKT4065818.1;ID=EMRE3EUKT4065818.1;Parent=EMRE3EUKT4065818
EMRE3EUKS918388	SGI	gene	1062542	1065508	1.0	+	.	Name=C2 domain (Calcium/lipid-binding domain, CaLB);ID=EMRE3EUKG4065819
EMRE3EUKS918388	SGI	mRNA	1062542	1065508	1.0	+	.	Name=C2 domain (Calcium/lipid-binding domain, CaLB);ID=EMRE3EUKT4065819;Parent=EMRE3EUKG4065819
EMRE3EUKS918388	SGI	exon	1062542	1065508	1.0	+	.	ID=EMRE3EUKT4065819.exon1;Parent=EMRE3EUKT4065819
EMRE3EUKS918388	SGI	CDS	1062542	1065508	1.0	+	0	Name=EMRE3EUKT4065819.1;ID=EMRE3EUKT4065819.1;Parent=EMRE3EUKT4065819
EMRE3EUKS918388	SGI	gene	1065878	1066880	1.0	+	.	Name=alpha/beta-Hydrolases;ID=EMRE3EUKG4065820
EMRE3EUKS918388	SGI	mRNA	1065878	1066880	1.0	+	.	Name=alpha/beta-Hydrolases;ID=EMRE3EUKT4065820;Parent=EMRE3EUKG4065820
EMRE3EUKS918388	SGI	exon	1065878	1066129	1.0	+	.	ID=EMRE3EUKT4065820.exon1;Parent=EMRE3EUKT4065820
EMRE3EUKS918388	SGI	exon	1066194	1066880	1.0	+	.	ID=EMRE3EUKT4065820.exon2;Parent=EMRE3EUKT4065820
EMRE3EUKS918388	SGI	CDS	1065878	1066129	1.0	+	0	Name=EMRE3EUKT4065820.1;ID=EMRE3EUKT4065820.1;Parent=EMRE3EUKT4065820
EMRE3EUKS918388	SGI	CDS	1066194	1066880	1.0	+	0	Name=EMRE3EUKT4065820.2;ID=EMRE3EUKT4065820.2;Parent=EMRE3EUKT4065820
EMRE3EUKS918388	SGI	gene	1067098	1068208	1.0	-	.	Name=Chloroplast photosystem II 22 kDa PsbS protein psbS;ID=EMRE3EUKG4065821
EMRE3EUKS918388	SGI	mRNA	1067098	1068208	1.0	-	.	Name=Chloroplast photosystem II 22 kDa PsbS protein psbS;ID=EMRE3EUKT4065821;Parent=EMRE3EUKG4065821
EMRE3EUKS918388	SGI	exon	1067098	1067730	1.0	-	.	ID=EMRE3EUKT4065821.exon1;Parent=EMRE3EUKT4065821
EMRE3EUKS918388	SGI	exon	1068077	1068208	1.0	-	.	ID=EMRE3EUKT4065821.exon2;Parent=EMRE3EUKT4065821
EMRE3EUKS918388	SGI	CDS	1067098	1067730	1.0	-	0	Name=EMRE3EUKT4065821.1;ID=EMRE3EUKT4065821.1;Parent=EMRE3EUKT4065821
EMRE3EUKS918388	SGI	CDS	1068077	1068208	1.0	-	0	Name=EMRE3EUKT4065821.2;ID=EMRE3EUKT4065821.2;Parent=EMRE3EUKT4065821
EMRE3EUKS918388	SGI	gene	1068825	1070231	0.76	+	.	Name=Iron-sulfur cluster biosynthesis family protein;ID=EMRE3EUKG4065822
EMRE3EUKS918388	SGI	mRNA	1068825	1070231	0.76	+	.	Name=Iron-sulfur cluster biosynthesis family protein;ID=EMRE3EUKT4065822;Parent=EMRE3EUKG4065822
EMRE3EUKS918388	SGI	exon	1068825	1070231	0.76	+	.	ID=EMRE3EUKT4065822.exon1;Parent=EMRE3EUKT4065822
EMRE3EUKS918388	SGI	CDS	1068825	1070231	0.76	+	0	Name=EMRE3EUKT4065822.1;ID=EMRE3EUKT4065822.1;Parent=EMRE3EUKT4065822
EMRE3EUKS918388	SGI	gene	1070362	1071396	1.0	+	.	Name=Thioredoxin-like protein chloroplastic-like;ID=EMRE3EUKG4065823
EMRE3EUKS918388	SGI	mRNA	1070362	1071396	1.0	+	.	Name=Thioredoxin-like protein chloroplastic-like;ID=EMRE3EUKT4065823;Parent=EMRE3EUKG4065823
EMRE3EUKS918388	SGI	exon	1070362	1071396	1.0	+	.	ID=EMRE3EUKT4065823.exon1;Parent=EMRE3EUKT4065823
EMRE3EUKS918388	SGI	CDS	1070362	1071396	1.0	+	0	Name=EMRE3EUKT4065823.1;ID=EMRE3EUKT4065823.1;Parent=EMRE3EUKT4065823
EMRE3EUKS918388	SGI	gene	1071581	1072288	0.79	-	.	Name=50S ribosomal protein L19;ID=EMRE3EUKG4065824
EMRE3EUKS918388	SGI	mRNA	1071581	1072288	0.79	-	.	Name=50S ribosomal protein L19;ID=EMRE3EUKT4065824;Parent=EMRE3EUKG4065824
EMRE3EUKS918388	SGI	exon	1071581	1072288	0.79	-	.	ID=EMRE3EUKT4065824.exon1;Parent=EMRE3EUKT4065824
EMRE3EUKS918388	SGI	CDS	1071581	1072288	0.79	-	0	Name=EMRE3EUKT4065824.1;ID=EMRE3EUKT4065824.1;Parent=EMRE3EUKT4065824
EMRE3EUKS918388	SGI	gene	1072855	1073280	0.92	+	.	Name=Conserved predicted protein;ID=EMRE3EUKG4065825
EMRE3EUKS918388	SGI	mRNA	1072855	1073280	0.92	+	.	Name=Predicted protein;ID=EMRE3EUKT4065825;Parent=EMRE3EUKG4065825
EMRE3EUKS918388	SGI	exon	1072855	1073280	0.92	+	.	ID=EMRE3EUKT4065825.exon1;Parent=EMRE3EUKT4065825
EMRE3EUKS918388	SGI	CDS	1072855	1073280	0.92	+	0	Name=EMRE3EUKT4065825.1;ID=EMRE3EUKT4065825.1;Parent=EMRE3EUKT4065825
EMRE3EUKS918388	SGI	gene	1075188	1075613	0.82	+	.	Name=Conserved predicted protein;ID=EMRE3EUKG4065826
EMRE3EUKS918388	SGI	mRNA	1075188	1075613	0.82	+	.	Name=Predicted protein;ID=EMRE3EUKT4065826;Parent=EMRE3EUKG4065826
EMRE3EUKS918388	SGI	exon	1075188	1075613	0.82	+	.	ID=EMRE3EUKT4065826.exon1;Parent=EMRE3EUKT4065826
EMRE3EUKS918388	SGI	CDS	1075188	1075613	0.82	+	0	Name=EMRE3EUKT4065826.1;ID=EMRE3EUKT4065826.1;Parent=EMRE3EUKT4065826
EMRE3EUKS918388	SGI	gene	1076019	1077569	1.0	+	.	Name=fumarate hydratase, class II;ID=EMRE3EUKG4065827
EMRE3EUKS918388	SGI	mRNA	1076019	1077569	1.0	+	.	Name=fumarate hydratase, class II;ID=EMRE3EUKT4065827;Parent=EMRE3EUKG4065827
EMRE3EUKS918388	SGI	exon	1076019	1076088	1.0	+	.	ID=EMRE3EUKT4065827.exon1;Parent=EMRE3EUKT4065827
EMRE3EUKS918388	SGI	exon	1076152	1077569	1.0	+	.	ID=EMRE3EUKT4065827.exon2;Parent=EMRE3EUKT4065827
EMRE3EUKS918388	SGI	CDS	1076019	1076088	1.0	+	0	Name=EMRE3EUKT4065827.1;ID=EMRE3EUKT4065827.1;Parent=EMRE3EUKT4065827
EMRE3EUKS918388	SGI	CDS	1076152	1077569	1.0	+	2	Name=EMRE3EUKT4065827.2;ID=EMRE3EUKT4065827.2;Parent=EMRE3EUKT4065827
EMRE3EUKS918388	SGI	gene	1077575	1077925	1.0	-	.	Name=FAD synthase;ID=EMRE3EUKG4065828
EMRE3EUKS918388	SGI	mRNA	1077575	1077925	1.0	-	.	Name=FAD synthase;ID=EMRE3EUKT4065828;Parent=EMRE3EUKG4065828
EMRE3EUKS918388	SGI	exon	1077575	1077925	1.0	-	.	ID=EMRE3EUKT4065828.exon1;Parent=EMRE3EUKT4065828
EMRE3EUKS918388	SGI	CDS	1077575	1077925	1.0	-	0	Name=EMRE3EUKT4065828.1;ID=EMRE3EUKT4065828.1;Parent=EMRE3EUKT4065828
EMRE3EUKS918388	SGI	gene	1078705	1079293	1.0	+	.	Name=40S ribosomal protein S13;ID=EMRE3EUKG4065829
EMRE3EUKS918388	SGI	mRNA	1078705	1079293	1.0	+	.	Name=40S ribosomal protein S13;ID=EMRE3EUKT4065829;Parent=EMRE3EUKG4065829
EMRE3EUKS918388	SGI	exon	1078705	1078800	1.0	+	.	ID=EMRE3EUKT4065829.exon1;Parent=EMRE3EUKT4065829
EMRE3EUKS918388	SGI	exon	1078931	1079293	1.0	+	.	ID=EMRE3EUKT4065829.exon2;Parent=EMRE3EUKT4065829
EMRE3EUKS918388	SGI	CDS	1078705	1078800	1.0	+	0	Name=EMRE3EUKT4065829.1;ID=EMRE3EUKT4065829.1;Parent=EMRE3EUKT4065829
EMRE3EUKS918388	SGI	CDS	1078931	1079293	1.0	+	0	Name=EMRE3EUKT4065829.2;ID=EMRE3EUKT4065829.2;Parent=EMRE3EUKT4065829
EMRE3EUKS918388	SGI	gene	1079339	1080184	1.0	-	.	Name=Mg2 transporter-e family;ID=EMRE3EUKG4065830
EMRE3EUKS918388	SGI	mRNA	1079339	1080184	1.0	-	.	Name=Mg2 transporter-e family;ID=EMRE3EUKT4065830;Parent=EMRE3EUKG4065830
EMRE3EUKS918388	SGI	exon	1079339	1080184	1.0	-	.	ID=EMRE3EUKT4065830.exon1;Parent=EMRE3EUKT4065830
EMRE3EUKS918388	SGI	CDS	1079339	1080184	1.0	-	0	Name=EMRE3EUKT4065830.1;ID=EMRE3EUKT4065830.1;Parent=EMRE3EUKT4065830
EMRE3EUKS918388	SGI	gene	1080581	1082173	1.0	+	.	Name=YVTN repeat-like/Quinoprotein amine dehydrogenase;ID=EMRE3EUKG4065831
EMRE3EUKS918388	SGI	mRNA	1080581	1082173	1.0	+	.	Name=YVTN repeat-like/Quinoprotein amine dehydrogenase;ID=EMRE3EUKT4065831;Parent=EMRE3EUKG4065831
EMRE3EUKS918388	SGI	exon	1080581	1082173	1.0	+	.	ID=EMRE3EUKT4065831.exon1;Parent=EMRE3EUKT4065831
EMRE3EUKS918388	SGI	CDS	1080581	1082173	1.0	+	0	Name=EMRE3EUKT4065831.1;ID=EMRE3EUKT4065831.1;Parent=EMRE3EUKT4065831
EMRE3EUKS918388	SGI	gene	1082275	1083630	0.74	+	.	Name=Aldolase class I;ID=EMRE3EUKG4065832
EMRE3EUKS918388	SGI	mRNA	1082275	1083630	0.74	+	.	Name=Aldolase class I;ID=EMRE3EUKT4065832;Parent=EMRE3EUKG4065832
EMRE3EUKS918388	SGI	exon	1082275	1083630	0.74	+	.	ID=EMRE3EUKT4065832.exon1;Parent=EMRE3EUKT4065832
EMRE3EUKS918388	SGI	CDS	1082275	1083630	0.74	+	0	Name=EMRE3EUKT4065832.1;ID=EMRE3EUKT4065832.1;Parent=EMRE3EUKT4065832
EMRE3EUKS918388	SGI	gene	1083650	1085560	1.0	-	.	Name=P-loop containing nucleoside triphosphate hydrolases;ID=EMRE3EUKG4065833
EMRE3EUKS918388	SGI	mRNA	1083650	1085560	1.0	-	.	Name=P-loop containing nucleoside triphosphate hydrolases;ID=EMRE3EUKT4065833;Parent=EMRE3EUKG4065833
EMRE3EUKS918388	SGI	exon	1083650	1085560	1.0	-	.	ID=EMRE3EUKT4065833.exon1;Parent=EMRE3EUKT4065833
EMRE3EUKS918388	SGI	CDS	1083650	1085560	1.0	-	0	Name=EMRE3EUKT4065833.1;ID=EMRE3EUKT4065833.1;Parent=EMRE3EUKT4065833
EMRE3EUKS918388	SGI	gene	1085868	1086332	1.0	-	.	Name=Ubiquitin-NEDD8-like protein RUB1;ID=EMRE3EUKG4065834
EMRE3EUKS918388	SGI	mRNA	1085868	1086332	1.0	-	.	Name=Ubiquitin-NEDD8-like protein RUB1;ID=EMRE3EUKT4065834;Parent=EMRE3EUKG4065834
EMRE3EUKS918388	SGI	exon	1085868	1086332	1.0	-	.	ID=EMRE3EUKT4065834.exon1;Parent=EMRE3EUKT4065834
EMRE3EUKS918388	SGI	CDS	1085868	1086332	1.0	-	0	Name=EMRE3EUKT4065834.1;ID=EMRE3EUKT4065834.1;Parent=EMRE3EUKT4065834
EMRE3EUKS918388	SGI	gene	1086882	1087142	1.0	+	.	Name=Cyclin-dependent kinases regulatory subunit;ID=EMRE3EUKG4065835
EMRE3EUKS918388	SGI	mRNA	1086882	1087142	1.0	+	.	Name=Cyclin-dependent kinases regulatory subunit;ID=EMRE3EUKT4065835;Parent=EMRE3EUKG4065835
EMRE3EUKS918388	SGI	exon	1086882	1087142	1.0	+	.	ID=EMRE3EUKT4065835.exon1;Parent=EMRE3EUKT4065835
EMRE3EUKS918388	SGI	CDS	1086882	1087142	1.0	+	0	Name=EMRE3EUKT4065835.1;ID=EMRE3EUKT4065835.1;Parent=EMRE3EUKT4065835
EMRE3EUKS918388	SGI	gene	1087341	1089272	1.0	-	.	Name=YVTN repeat-like/Quinoprotein amine dehydrogenase;ID=EMRE3EUKG4065836
EMRE3EUKS918388	SGI	mRNA	1087341	1089272	1.0	-	.	Name=YVTN repeat-like/Quinoprotein amine dehydrogenase;ID=EMRE3EUKT4065836;Parent=EMRE3EUKG4065836
EMRE3EUKS918388	SGI	exon	1087341	1089272	1.0	-	.	ID=EMRE3EUKT4065836.exon1;Parent=EMRE3EUKT4065836
EMRE3EUKS918388	SGI	CDS	1087341	1089272	1.0	-	0	Name=EMRE3EUKT4065836.1;ID=EMRE3EUKT4065836.1;Parent=EMRE3EUKT4065836
EMRE3EUKS918388	SGI	gene	1089993	1091330	0.73	+	.	Name=P-loop containing nucleoside triphosphate hydrolases;ID=EMRE3EUKG4065837
EMRE3EUKS918388	SGI	mRNA	1089993	1091330	0.73	+	.	Name=P-loop containing nucleoside triphosphate hydrolases;ID=EMRE3EUKT4065837;Parent=EMRE3EUKG4065837
EMRE3EUKS918388	SGI	exon	1089993	1091330	0.73	+	.	ID=EMRE3EUKT4065837.exon1;Parent=EMRE3EUKT4065837
EMRE3EUKS918388	SGI	CDS	1089993	1091330	0.73	+	0	Name=EMRE3EUKT4065837.1;ID=EMRE3EUKT4065837.1;Parent=EMRE3EUKT4065837
EMRE3EUKS918388	SGI	gene	1091380	1093068	1.0	-	.	Name=GCN5-related N-acetyltransferase family protein;ID=EMRE3EUKG4065838
EMRE3EUKS918388	SGI	mRNA	1091380	1093068	1.0	-	.	Name=GCN5-related N-acetyltransferase family protein;ID=EMRE3EUKT4065838;Parent=EMRE3EUKG4065838
EMRE3EUKS918388	SGI	exon	1091380	1093068	1.0	-	.	ID=EMRE3EUKT4065838.exon1;Parent=EMRE3EUKT4065838
EMRE3EUKS918388	SGI	CDS	1091380	1093068	1.0	-	0	Name=EMRE3EUKT4065838.1;ID=EMRE3EUKT4065838.1;Parent=EMRE3EUKT4065838
EMRE3EUKS918388	SGI	gene	1095313	1098774	0.62	-	.	Name=Protein kinase-like (PK-like);ID=EMRE3EUKG4065839
EMRE3EUKS918388	SGI	mRNA	1095313	1098774	0.62	-	.	Name=Protein kinase-like (PK-like);ID=EMRE3EUKT4065839;Parent=EMRE3EUKG4065839
EMRE3EUKS918388	SGI	exon	1095313	1098774	0.62	-	.	ID=EMRE3EUKT4065839.exon1;Parent=EMRE3EUKT4065839
EMRE3EUKS918388	SGI	CDS	1095313	1098774	0.62	-	0	Name=EMRE3EUKT4065839.1;ID=EMRE3EUKT4065839.1;Parent=EMRE3EUKT4065839
EMRE3EUKS918388	SGI	gene	1099766	1100338	1.0	+	.	Name=EF-Hand 1, calcium-binding site;ID=EMRE3EUKG4065840
EMRE3EUKS918388	SGI	mRNA	1099766	1100338	1.0	+	.	Name=EF-Hand 1, calcium-binding site;ID=EMRE3EUKT4065840;Parent=EMRE3EUKG4065840
EMRE3EUKS918388	SGI	exon	1099766	1100338	1.0	+	.	ID=EMRE3EUKT4065840.exon1;Parent=EMRE3EUKT4065840
EMRE3EUKS918388	SGI	CDS	1099766	1100338	1.0	+	0	Name=EMRE3EUKT4065840.1;ID=EMRE3EUKT4065840.1;Parent=EMRE3EUKT4065840
EMRE3EUKS918388	SGI	gene	1100416	1102200	1.0	+	.	Name=CDK5 regulatory subunit-associated protein 1-like 1;ID=EMRE3EUKG4065841
EMRE3EUKS918388	SGI	mRNA	1100416	1102200	1.0	+	.	Name=CDK5 regulatory subunit-associated protein 1-like 1;ID=EMRE3EUKT4065841;Parent=EMRE3EUKG4065841
EMRE3EUKS918388	SGI	exon	1100416	1102200	1.0	+	.	ID=EMRE3EUKT4065841.exon1;Parent=EMRE3EUKT4065841
EMRE3EUKS918388	SGI	CDS	1100416	1102200	1.0	+	0	Name=EMRE3EUKT4065841.1;ID=EMRE3EUKT4065841.1;Parent=EMRE3EUKT4065841
EMRE3EUKS918388	SGI	gene	1102279	1102963	1.0	-	.	Name=MPT family transporter: inner membrane translocase (Import) Tim22;ID=EMRE3EUKG4065842
EMRE3EUKS918388	SGI	mRNA	1102279	1102963	1.0	-	.	Name=MPT family transporter: inner membrane translocase (Import) Tim22;ID=EMRE3EUKT4065842;Parent=EMRE3EUKG4065842
EMRE3EUKS918388	SGI	exon	1102279	1102498	1.0	-	.	ID=EMRE3EUKT4065842.exon1;Parent=EMRE3EUKT4065842
EMRE3EUKS918388	SGI	exon	1102558	1102652	1.0	-	.	ID=EMRE3EUKT4065842.exon2;Parent=EMRE3EUKT4065842
EMRE3EUKS918388	SGI	exon	1102721	1102963	1.0	-	.	ID=EMRE3EUKT4065842.exon3;Parent=EMRE3EUKT4065842
EMRE3EUKS918388	SGI	CDS	1102279	1102498	1.0	-	1	Name=EMRE3EUKT4065842.1;ID=EMRE3EUKT4065842.1;Parent=EMRE3EUKT4065842
EMRE3EUKS918388	SGI	CDS	1102558	1102652	1.0	-	0	Name=EMRE3EUKT4065842.2;ID=EMRE3EUKT4065842.2;Parent=EMRE3EUKT4065842
EMRE3EUKS918388	SGI	CDS	1102721	1102963	1.0	-	0	Name=EMRE3EUKT4065842.3;ID=EMRE3EUKT4065842.3;Parent=EMRE3EUKT4065842
EMRE3EUKS918388	SGI	gene	1103116	1104058	0.69	-	.	Name=THUMP domain-containing protein 1 isoform 2;ID=EMRE3EUKG4065843
EMRE3EUKS918388	SGI	mRNA	1103116	1104058	0.69	-	.	Name=THUMP domain-containing protein 1 isoform 2;ID=EMRE3EUKT4065843;Parent=EMRE3EUKG4065843
EMRE3EUKS918388	SGI	exon	1103116	1103862	0.92	-	.	ID=EMRE3EUKT4065843.exon1;Parent=EMRE3EUKT4065843
EMRE3EUKS918388	SGI	exon	1103990	1104058	0.7	-	.	ID=EMRE3EUKT4065843.exon2;Parent=EMRE3EUKT4065843
EMRE3EUKS918388	SGI	CDS	1103116	1103862	0.92	-	0	Name=EMRE3EUKT4065843.1;ID=EMRE3EUKT4065843.1;Parent=EMRE3EUKT4065843
EMRE3EUKS918388	SGI	CDS	1103990	1104058	0.7	-	0	Name=EMRE3EUKT4065843.2;ID=EMRE3EUKT4065843.2;Parent=EMRE3EUKT4065843
EMRE3EUKS918388	SGI	gene	1104296	1104985	1.0	+	.	Name=alpha/beta-Hydrolases;ID=EMRE3EUKG4065844
EMRE3EUKS918388	SGI	mRNA	1104296	1104985	1.0	+	.	Name=alpha/beta-Hydrolases;ID=EMRE3EUKT4065844;Parent=EMRE3EUKG4065844
EMRE3EUKS918388	SGI	exon	1104296	1104985	1.0	+	.	ID=EMRE3EUKT4065844.exon1;Parent=EMRE3EUKT4065844
EMRE3EUKS918388	SGI	CDS	1104296	1104985	1.0	+	0	Name=EMRE3EUKT4065844.1;ID=EMRE3EUKT4065844.1;Parent=EMRE3EUKT4065844
EMRE3EUKS918388	SGI	gene	1105011	1106993	0.51	-	.	Name=Sucrose phosphatase;ID=EMRE3EUKG4065845
EMRE3EUKS918388	SGI	mRNA	1105011	1106993	0.51	-	.	Name=Sucrose phosphatase;ID=EMRE3EUKT4065845;Parent=EMRE3EUKG4065845
EMRE3EUKS918388	SGI	exon	1105011	1106993	0.51	-	.	ID=EMRE3EUKT4065845.exon1;Parent=EMRE3EUKT4065845
EMRE3EUKS918388	SGI	CDS	1105011	1106993	0.51	-	0	Name=EMRE3EUKT4065845.1;ID=EMRE3EUKT4065845.1;Parent=EMRE3EUKT4065845
EMRE3EUKS918388	SGI	gene	1107625	1111115	0.85	+	.	Name=BAH domain;ID=EMRE3EUKG4065846
EMRE3EUKS918388	SGI	mRNA	1107625	1111115	0.85	+	.	Name=BAH domain;ID=EMRE3EUKT4065846;Parent=EMRE3EUKG4065846
EMRE3EUKS918388	SGI	exon	1107625	1107900	0.85	+	.	ID=EMRE3EUKT4065846.exon1;Parent=EMRE3EUKT4065846
EMRE3EUKS918388	SGI	exon	1107975	1110123	1.0	+	.	ID=EMRE3EUKT4065846.exon2;Parent=EMRE3EUKT4065846
EMRE3EUKS918388	SGI	exon	1110193	1111115	1.0	+	.	ID=EMRE3EUKT4065846.exon3;Parent=EMRE3EUKT4065846
EMRE3EUKS918388	SGI	CDS	1107625	1107900	0.85	+	0	Name=EMRE3EUKT4065846.1;ID=EMRE3EUKT4065846.1;Parent=EMRE3EUKT4065846
EMRE3EUKS918388	SGI	CDS	1107975	1110123	1.0	+	0	Name=EMRE3EUKT4065846.2;ID=EMRE3EUKT4065846.2;Parent=EMRE3EUKT4065846
EMRE3EUKS918388	SGI	CDS	1110193	1111115	1.0	+	2	Name=EMRE3EUKT4065846.3;ID=EMRE3EUKT4065846.3;Parent=EMRE3EUKT4065846
EMRE3EUKS918388	SGI	gene	1111548	1112574	0.95	+	.	Name=Malonyl coenzyme A acyl carrier protein transacylase;ID=EMRE3EUKG4065847
EMRE3EUKS918388	SGI	mRNA	1111548	1112574	0.95	+	.	Name=Malonyl coenzyme A acyl carrier protein transacylase;ID=EMRE3EUKT4065847;Parent=EMRE3EUKG4065847
EMRE3EUKS918388	SGI	exon	1111548	1111832	0.95	+	.	ID=EMRE3EUKT4065847.exon1;Parent=EMRE3EUKT4065847
EMRE3EUKS918388	SGI	exon	1111900	1112574	1.0	+	.	ID=EMRE3EUKT4065847.exon2;Parent=EMRE3EUKT4065847
EMRE3EUKS918388	SGI	CDS	1111548	1111832	0.95	+	0	Name=EMRE3EUKT4065847.1;ID=EMRE3EUKT4065847.1;Parent=EMRE3EUKT4065847
EMRE3EUKS918388	SGI	CDS	1111900	1112574	1.0	+	0	Name=EMRE3EUKT4065847.2;ID=EMRE3EUKT4065847.2;Parent=EMRE3EUKT4065847
EMRE3EUKS918388	SGI	gene	1112604	1113585	1.0	-	.	Name=Cell differentiation, Rcd1-like protein isoform 1;ID=EMRE3EUKG4065848
EMRE3EUKS918388	SGI	mRNA	1112604	1113585	1.0	-	.	Name=Cell differentiation, Rcd1-like protein isoform 1;ID=EMRE3EUKT4065848;Parent=EMRE3EUKG4065848
EMRE3EUKS918388	SGI	exon	1112604	1113449	1.0	-	.	ID=EMRE3EUKT4065848.exon1;Parent=EMRE3EUKT4065848
EMRE3EUKS918388	SGI	exon	1113583	1113585	1.0	-	.	ID=EMRE3EUKT4065848.exon2;Parent=EMRE3EUKT4065848
EMRE3EUKS918388	SGI	CDS	1112604	1113449	1.0	-	0	Name=EMRE3EUKT4065848.1;ID=EMRE3EUKT4065848.1;Parent=EMRE3EUKT4065848
EMRE3EUKS918388	SGI	CDS	1113583	1113585	1.0	-	0	Name=EMRE3EUKT4065848.2;ID=EMRE3EUKT4065848.2;Parent=EMRE3EUKT4065848
EMRE3EUKS918388	SGI	gene	1114163	1115152	1.0	+	.	Name=Qa-SNARE, SYP3/Sed5p/Syntaxin 5-type;ID=EMRE3EUKG4065849
EMRE3EUKS918388	SGI	mRNA	1114163	1115152	1.0	+	.	Name=Qa-SNARE, SYP3/Sed5p/Syntaxin 5-type;ID=EMRE3EUKT4065849;Parent=EMRE3EUKG4065849
EMRE3EUKS918388	SGI	exon	1114163	1115152	1.0	+	.	ID=EMRE3EUKT4065849.exon1;Parent=EMRE3EUKT4065849
EMRE3EUKS918388	SGI	CDS	1114163	1115152	1.0	+	0	Name=EMRE3EUKT4065849.1;ID=EMRE3EUKT4065849.1;Parent=EMRE3EUKT4065849
EMRE3EUKS918388	SGI	gene	1115275	1117782	0.98	-	.	Name=Subtilisin-like;ID=EMRE3EUKG4065850
EMRE3EUKS918388	SGI	mRNA	1115275	1117782	0.98	-	.	Name=Subtilisin-like;ID=EMRE3EUKT4065850;Parent=EMRE3EUKG4065850
EMRE3EUKS918388	SGI	exon	1115275	1117649	0.98	-	.	ID=EMRE3EUKT4065850.exon1;Parent=EMRE3EUKT4065850
EMRE3EUKS918388	SGI	exon	1117749	1117782	0.99	-	.	ID=EMRE3EUKT4065850.exon2;Parent=EMRE3EUKT4065850
EMRE3EUKS918388	SGI	CDS	1115275	1117649	0.98	-	2	Name=EMRE3EUKT4065850.1;ID=EMRE3EUKT4065850.1;Parent=EMRE3EUKT4065850
EMRE3EUKS918388	SGI	CDS	1117749	1117782	0.99	-	0	Name=EMRE3EUKT4065850.2;ID=EMRE3EUKT4065850.2;Parent=EMRE3EUKT4065850
EMRE3EUKS918388	SGI	gene	1118536	1119636	0.84	+	.	Name=Conserved predicted protein;ID=EMRE3EUKG4065851
EMRE3EUKS918388	SGI	mRNA	1118536	1119636	0.84	+	.	Name=Predicted protein;ID=EMRE3EUKT4065851;Parent=EMRE3EUKG4065851
EMRE3EUKS918388	SGI	exon	1118536	1119636	0.84	+	.	ID=EMRE3EUKT4065851.exon1;Parent=EMRE3EUKT4065851
EMRE3EUKS918388	SGI	CDS	1118536	1119636	0.84	+	0	Name=EMRE3EUKT4065851.1;ID=EMRE3EUKT4065851.1;Parent=EMRE3EUKT4065851
EMRE3EUKS918388	SGI	gene	1119690	1120674	0.83	-	.	Name=Eukaryotic translation initiation factor 6;ID=EMRE3EUKG4065852
EMRE3EUKS918388	SGI	mRNA	1119690	1120674	0.83	-	.	Name=Eukaryotic translation initiation factor 6;ID=EMRE3EUKT4065852;Parent=EMRE3EUKG4065852
EMRE3EUKS918388	SGI	exon	1119690	1120320	1.0	-	.	ID=EMRE3EUKT4065852.exon1;Parent=EMRE3EUKT4065852
EMRE3EUKS918388	SGI	exon	1120389	1120466	0.99	-	.	ID=EMRE3EUKT4065852.exon2;Parent=EMRE3EUKT4065852
EMRE3EUKS918388	SGI	exon	1120607	1120674	0.84	-	.	ID=EMRE3EUKT4065852.exon3;Parent=EMRE3EUKT4065852
EMRE3EUKS918388	SGI	CDS	1119690	1120320	1.0	-	1	Name=EMRE3EUKT4065852.1;ID=EMRE3EUKT4065852.1;Parent=EMRE3EUKT4065852
EMRE3EUKS918388	SGI	CDS	1120389	1120466	0.99	-	1	Name=EMRE3EUKT4065852.2;ID=EMRE3EUKT4065852.2;Parent=EMRE3EUKT4065852
EMRE3EUKS918388	SGI	CDS	1120607	1120674	0.84	-	0	Name=EMRE3EUKT4065852.3;ID=EMRE3EUKT4065852.3;Parent=EMRE3EUKT4065852
EMRE3EUKS918388	SGI	gene	1120969	1123092	0.65	-	.	Name=Purple acid phosphatase 15;ID=EMRE3EUKG4065853
EMRE3EUKS918388	SGI	mRNA	1120969	1123092	0.65	-	.	Name=Purple acid phosphatase 15;ID=EMRE3EUKT4065853;Parent=EMRE3EUKG4065853
EMRE3EUKS918388	SGI	exon	1120969	1122910	0.94	-	.	ID=EMRE3EUKT4065853.exon1;Parent=EMRE3EUKT4065853
EMRE3EUKS918388	SGI	exon	1122977	1123092	0.7	-	.	ID=EMRE3EUKT4065853.exon2;Parent=EMRE3EUKT4065853
EMRE3EUKS918388	SGI	CDS	1120969	1122910	0.94	-	1	Name=EMRE3EUKT4065853.1;ID=EMRE3EUKT4065853.1;Parent=EMRE3EUKT4065853
EMRE3EUKS918388	SGI	CDS	1122977	1123092	0.7	-	0	Name=EMRE3EUKT4065853.2;ID=EMRE3EUKT4065853.2;Parent=EMRE3EUKT4065853
EMRE3EUKS918388	SGI	gene	1123824	1124521	0.91	+	.	Name=50S ribosomal protein L13;ID=EMRE3EUKG4065854
EMRE3EUKS918388	SGI	mRNA	1123824	1124521	0.91	+	.	Name=50S ribosomal protein L13;ID=EMRE3EUKT4065854;Parent=EMRE3EUKG4065854
EMRE3EUKS918388	SGI	exon	1123824	1123865	0.91	+	.	ID=EMRE3EUKT4065854.exon1;Parent=EMRE3EUKT4065854
EMRE3EUKS918388	SGI	exon	1123961	1124521	1.0	+	.	ID=EMRE3EUKT4065854.exon2;Parent=EMRE3EUKT4065854
EMRE3EUKS918388	SGI	CDS	1123824	1123865	0.91	+	0	Name=EMRE3EUKT4065854.1;ID=EMRE3EUKT4065854.1;Parent=EMRE3EUKT4065854
EMRE3EUKS918388	SGI	CDS	1123961	1124521	1.0	+	0	Name=EMRE3EUKT4065854.2;ID=EMRE3EUKT4065854.2;Parent=EMRE3EUKT4065854
EMRE3EUKS918388	SGI	gene	1124692	1125444	0.65	-	.	Name=Translin family protein;ID=EMRE3EUKG4065855
EMRE3EUKS918388	SGI	mRNA	1124692	1125444	0.65	-	.	Name=Translin family protein;ID=EMRE3EUKT4065855;Parent=EMRE3EUKG4065855
EMRE3EUKS918388	SGI	exon	1124692	1125444	0.65	-	.	ID=EMRE3EUKT4065855.exon1;Parent=EMRE3EUKT4065855
EMRE3EUKS918388	SGI	CDS	1124692	1125444	0.65	-	0	Name=EMRE3EUKT4065855.1;ID=EMRE3EUKT4065855.1;Parent=EMRE3EUKT4065855
EMRE3EUKS918388	SGI	gene	1125473	1127701	0.77	-	.	Name=Conserved predicted protein;ID=EMRE3EUKG4065856
EMRE3EUKS918388	SGI	mRNA	1125473	1127701	0.77	-	.	Name=Predicted protein;ID=EMRE3EUKT4065856;Parent=EMRE3EUKG4065856
EMRE3EUKS918388	SGI	exon	1125473	1127701	0.77	-	.	ID=EMRE3EUKT4065856.exon1;Parent=EMRE3EUKT4065856
EMRE3EUKS918388	SGI	CDS	1125473	1127701	0.77	-	0	Name=EMRE3EUKT4065856.1;ID=EMRE3EUKT4065856.1;Parent=EMRE3EUKT4065856
EMRE3EUKS918388	SGI	gene	1128177	1128860	1.0	+	.	Name=HD domain-containing protein 2;ID=EMRE3EUKG4065857
EMRE3EUKS918388	SGI	mRNA	1128177	1128860	1.0	+	.	Name=HD domain-containing protein 2;ID=EMRE3EUKT4065857;Parent=EMRE3EUKG4065857
EMRE3EUKS918388	SGI	exon	1128177	1128257	1.0	+	.	ID=EMRE3EUKT4065857.exon1;Parent=EMRE3EUKT4065857
EMRE3EUKS918388	SGI	exon	1128360	1128860	1.0	+	.	ID=EMRE3EUKT4065857.exon2;Parent=EMRE3EUKT4065857
EMRE3EUKS918388	SGI	CDS	1128177	1128257	1.0	+	0	Name=EMRE3EUKT4065857.1;ID=EMRE3EUKT4065857.1;Parent=EMRE3EUKT4065857
EMRE3EUKS918388	SGI	CDS	1128360	1128860	1.0	+	0	Name=EMRE3EUKT4065857.2;ID=EMRE3EUKT4065857.2;Parent=EMRE3EUKT4065857
EMRE3EUKS918388	SGI	gene	1128862	1129302	1.0	-	.	Name=AP-4 complex subunit sigma-1;ID=EMRE3EUKG4065858
EMRE3EUKS918388	SGI	mRNA	1128862	1129302	1.0	-	.	Name=AP-4 complex subunit sigma-1;ID=EMRE3EUKT4065858;Parent=EMRE3EUKG4065858
EMRE3EUKS918388	SGI	exon	1128862	1129302	1.0	-	.	ID=EMRE3EUKT4065858.exon1;Parent=EMRE3EUKT4065858
EMRE3EUKS918388	SGI	CDS	1128862	1129302	1.0	-	0	Name=EMRE3EUKT4065858.1;ID=EMRE3EUKT4065858.1;Parent=EMRE3EUKT4065858
EMRE3EUKS918388	SGI	gene	1129656	1130873	1.0	+	.	Name=Conserved predicted protein;ID=EMRE3EUKG4065859
EMRE3EUKS918388	SGI	mRNA	1129656	1130873	1.0	+	.	Name=Predicted protein;ID=EMRE3EUKT4065859;Parent=EMRE3EUKG4065859
EMRE3EUKS918388	SGI	exon	1129656	1129692	1.0	+	.	ID=EMRE3EUKT4065859.exon1;Parent=EMRE3EUKT4065859
EMRE3EUKS918388	SGI	exon	1129864	1130211	1.0	+	.	ID=EMRE3EUKT4065859.exon2;Parent=EMRE3EUKT4065859
EMRE3EUKS918388	SGI	exon	1130281	1130873	1.0	+	.	ID=EMRE3EUKT4065859.exon3;Parent=EMRE3EUKT4065859
EMRE3EUKS918388	SGI	CDS	1129656	1129692	1.0	+	0	Name=EMRE3EUKT4065859.1;ID=EMRE3EUKT4065859.1;Parent=EMRE3EUKT4065859
EMRE3EUKS918388	SGI	CDS	1129864	1130211	1.0	+	2	Name=EMRE3EUKT4065859.2;ID=EMRE3EUKT4065859.2;Parent=EMRE3EUKT4065859
EMRE3EUKS918388	SGI	CDS	1130281	1130873	1.0	+	2	Name=EMRE3EUKT4065859.3;ID=EMRE3EUKT4065859.3;Parent=EMRE3EUKT4065859
EMRE3EUKS918388	SGI	gene	1131145	1132875	1.0	+	.	Name=TRNA-splicing ligase RtcB;ID=EMRE3EUKG4065860
EMRE3EUKS918388	SGI	mRNA	1131145	1132875	1.0	+	.	Name=TRNA-splicing ligase RtcB;ID=EMRE3EUKT4065860;Parent=EMRE3EUKG4065860
EMRE3EUKS918388	SGI	exon	1131145	1131198	1.0	+	.	ID=EMRE3EUKT4065860.exon1;Parent=EMRE3EUKT4065860
EMRE3EUKS918388	SGI	exon	1131291	1131512	1.0	+	.	ID=EMRE3EUKT4065860.exon2;Parent=EMRE3EUKT4065860
EMRE3EUKS918388	SGI	exon	1131598	1132875	1.0	+	.	ID=EMRE3EUKT4065860.exon3;Parent=EMRE3EUKT4065860
EMRE3EUKS918388	SGI	CDS	1131145	1131198	1.0	+	0	Name=EMRE3EUKT4065860.1;ID=EMRE3EUKT4065860.1;Parent=EMRE3EUKT4065860
EMRE3EUKS918388	SGI	CDS	1131291	1131512	1.0	+	0	Name=EMRE3EUKT4065860.2;ID=EMRE3EUKT4065860.2;Parent=EMRE3EUKT4065860
EMRE3EUKS918388	SGI	CDS	1131598	1132875	1.0	+	0	Name=EMRE3EUKT4065860.3;ID=EMRE3EUKT4065860.3;Parent=EMRE3EUKT4065860
EMRE3EUKS918388	SGI	gene	1132887	1134317	0.84	-	.	Name=Conserved predicted protein;ID=EMRE3EUKG4065861
EMRE3EUKS918388	SGI	mRNA	1132887	1134317	0.84	-	.	Name=Predicted protein;ID=EMRE3EUKT4065861;Parent=EMRE3EUKG4065861
EMRE3EUKS918388	SGI	exon	1132887	1134317	0.84	-	.	ID=EMRE3EUKT4065861.exon1;Parent=EMRE3EUKT4065861
EMRE3EUKS918388	SGI	CDS	1132887	1134317	0.84	-	0	Name=EMRE3EUKT4065861.1;ID=EMRE3EUKT4065861.1;Parent=EMRE3EUKT4065861
EMRE3EUKS918388	SGI	gene	1134401	1136397	0.78	-	.	Name=Amino acid permease 2;ID=EMRE3EUKG4065862
EMRE3EUKS918388	SGI	mRNA	1134401	1136397	0.78	-	.	Name=Amino acid permease 2;ID=EMRE3EUKT4065862;Parent=EMRE3EUKG4065862
EMRE3EUKS918388	SGI	exon	1134401	1136097	0.79	-	.	ID=EMRE3EUKT4065862.exon1;Parent=EMRE3EUKT4065862
EMRE3EUKS918388	SGI	exon	1136319	1136397	0.78	-	.	ID=EMRE3EUKT4065862.exon2;Parent=EMRE3EUKT4065862
EMRE3EUKS918388	SGI	CDS	1134401	1136097	0.79	-	2	Name=EMRE3EUKT4065862.1;ID=EMRE3EUKT4065862.1;Parent=EMRE3EUKT4065862
EMRE3EUKS918388	SGI	CDS	1136319	1136397	0.78	-	0	Name=EMRE3EUKT4065862.2;ID=EMRE3EUKT4065862.2;Parent=EMRE3EUKT4065862
EMRE3EUKS918388	SGI	gene	1136977	1138984	0.67	-	.	Name=Amino acid permease 2;ID=EMRE3EUKG4065863
EMRE3EUKS918388	SGI	mRNA	1136977	1138984	0.67	-	.	Name=Amino acid permease 2;ID=EMRE3EUKT4065863;Parent=EMRE3EUKG4065863
EMRE3EUKS918388	SGI	exon	1136977	1138676	0.67	-	.	ID=EMRE3EUKT4065863.exon1;Parent=EMRE3EUKT4065863
EMRE3EUKS918388	SGI	exon	1138906	1138984	0.72	-	.	ID=EMRE3EUKT4065863.exon2;Parent=EMRE3EUKT4065863
EMRE3EUKS918388	SGI	CDS	1136977	1138676	0.67	-	2	Name=EMRE3EUKT4065863.1;ID=EMRE3EUKT4065863.1;Parent=EMRE3EUKT4065863
EMRE3EUKS918388	SGI	CDS	1138906	1138984	0.72	-	0	Name=EMRE3EUKT4065863.2;ID=EMRE3EUKT4065863.2;Parent=EMRE3EUKT4065863
EMRE3EUKS918388	SGI	gene	1139226	1140281	1.0	-	.	Name=Non-imprinted in Prader-Willi/Angelman syndrome region protein;ID=EMRE3EUKG4065864
EMRE3EUKS918388	SGI	mRNA	1139226	1140281	1.0	-	.	Name=Non-imprinted in Prader-Willi/Angelman syndrome region protein;ID=EMRE3EUKT4065864;Parent=EMRE3EUKG4065864
EMRE3EUKS918388	SGI	exon	1139226	1140281	1.0	-	.	ID=EMRE3EUKT4065864.exon1;Parent=EMRE3EUKT4065864
EMRE3EUKS918388	SGI	CDS	1139226	1140281	1.0	-	0	Name=EMRE3EUKT4065864.1;ID=EMRE3EUKT4065864.1;Parent=EMRE3EUKT4065864
EMRE3EUKS918388	SGI	gene	1140859	1145334	0.97	+	.	Name=P-loop containing nucleoside triphosphate hydrolases;ID=EMRE3EUKG4065865
EMRE3EUKS918388	SGI	mRNA	1140859	1145334	0.97	+	.	Name=P-loop containing nucleoside triphosphate hydrolases;ID=EMRE3EUKT4065865;Parent=EMRE3EUKG4065865
EMRE3EUKS918388	SGI	exon	1140859	1145334	0.97	+	.	ID=EMRE3EUKT4065865.exon1;Parent=EMRE3EUKT4065865
EMRE3EUKS918388	SGI	CDS	1140859	1145334	0.97	+	0	Name=EMRE3EUKT4065865.1;ID=EMRE3EUKT4065865.1;Parent=EMRE3EUKT4065865
EMRE3EUKS918388	SGI	gene	1145362	1146817	0.67	-	.	Name=P-loop containing nucleoside triphosphate hydrolases;ID=EMRE3EUKG4065866
EMRE3EUKS918388	SGI	mRNA	1145362	1146817	0.67	-	.	Name=P-loop containing nucleoside triphosphate hydrolases;ID=EMRE3EUKT4065866;Parent=EMRE3EUKG4065866
EMRE3EUKS918388	SGI	exon	1145362	1146144	1.0	-	.	ID=EMRE3EUKT4065866.exon1;Parent=EMRE3EUKT4065866
EMRE3EUKS918388	SGI	exon	1146212	1146817	0.67	-	.	ID=EMRE3EUKT4065866.exon2;Parent=EMRE3EUKT4065866
EMRE3EUKS918388	SGI	CDS	1145362	1146144	1.0	-	0	Name=EMRE3EUKT4065866.1;ID=EMRE3EUKT4065866.1;Parent=EMRE3EUKT4065866
EMRE3EUKS918388	SGI	CDS	1146212	1146817	0.67	-	0	Name=EMRE3EUKT4065866.2;ID=EMRE3EUKT4065866.2;Parent=EMRE3EUKT4065866
EMRE3EUKS918388	SGI	gene	1147219	1148613	0.77	+	.	Name=Solute carrier family 35 member F6;ID=EMRE3EUKG4065867
EMRE3EUKS918388	SGI	mRNA	1147219	1148613	0.77	+	.	Name=Solute carrier family 35 member F6;ID=EMRE3EUKT4065867;Parent=EMRE3EUKG4065867
EMRE3EUKS918388	SGI	exon	1147219	1148613	0.77	+	.	ID=EMRE3EUKT4065867.exon1;Parent=EMRE3EUKT4065867
EMRE3EUKS918388	SGI	CDS	1147219	1148613	0.77	+	0	Name=EMRE3EUKT4065867.1;ID=EMRE3EUKT4065867.1;Parent=EMRE3EUKT4065867
EMRE3EUKS918388	SGI	gene	1148639	1149041	1.0	-	.	Name=30S ribosomal protein S17;ID=EMRE3EUKG4065868
EMRE3EUKS918388	SGI	mRNA	1148639	1149041	1.0	-	.	Name=30S ribosomal protein S17;ID=EMRE3EUKT4065868;Parent=EMRE3EUKG4065868
EMRE3EUKS918388	SGI	exon	1148639	1148923	1.0	-	.	ID=EMRE3EUKT4065868.exon1;Parent=EMRE3EUKT4065868
EMRE3EUKS918388	SGI	exon	1149009	1149041	1.0	-	.	ID=EMRE3EUKT4065868.exon2;Parent=EMRE3EUKT4065868
EMRE3EUKS918388	SGI	CDS	1148639	1148923	1.0	-	0	Name=EMRE3EUKT4065868.1;ID=EMRE3EUKT4065868.1;Parent=EMRE3EUKT4065868
EMRE3EUKS918388	SGI	CDS	1149009	1149041	1.0	-	0	Name=EMRE3EUKT4065868.2;ID=EMRE3EUKT4065868.2;Parent=EMRE3EUKT4065868
EMRE3EUKS918388	SGI	gene	1149201	1151050	0.96	-	.	Name=Ribosomal RNA processing protein 1-like protein B;ID=EMRE3EUKG4065869
EMRE3EUKS918388	SGI	mRNA	1149201	1151050	0.96	-	.	Name=Ribosomal RNA processing protein 1-like protein B;ID=EMRE3EUKT4065869;Parent=EMRE3EUKG4065869
EMRE3EUKS918388	SGI	exon	1149201	1149835	1.0	-	.	ID=EMRE3EUKT4065869.exon1;Parent=EMRE3EUKT4065869
EMRE3EUKS918388	SGI	exon	1150051	1150394	1.0	-	.	ID=EMRE3EUKT4065869.exon2;Parent=EMRE3EUKT4065869
EMRE3EUKS918388	SGI	exon	1150475	1150668	1.0	-	.	ID=EMRE3EUKT4065869.exon3;Parent=EMRE3EUKT4065869
EMRE3EUKS918388	SGI	exon	1150775	1151050	0.96	-	.	ID=EMRE3EUKT4065869.exon4;Parent=EMRE3EUKT4065869
EMRE3EUKS918388	SGI	CDS	1149201	1149835	1.0	-	2	Name=EMRE3EUKT4065869.1;ID=EMRE3EUKT4065869.1;Parent=EMRE3EUKT4065869
EMRE3EUKS918388	SGI	CDS	1150051	1150394	1.0	-	1	Name=EMRE3EUKT4065869.2;ID=EMRE3EUKT4065869.2;Parent=EMRE3EUKT4065869
EMRE3EUKS918388	SGI	CDS	1150475	1150668	1.0	-	0	Name=EMRE3EUKT4065869.3;ID=EMRE3EUKT4065869.3;Parent=EMRE3EUKT4065869
EMRE3EUKS918388	SGI	CDS	1150775	1151050	0.96	-	0	Name=EMRE3EUKT4065869.4;ID=EMRE3EUKT4065869.4;Parent=EMRE3EUKT4065869
EMRE3EUKS918388	SGI	gene	1151425	1153200	1.0	-	.	Name=MFS general substrate transporter like domains;ID=EMRE3EUKG4065870
EMRE3EUKS918388	SGI	mRNA	1151425	1153200	1.0	-	.	Name=MFS general substrate transporter like domains;ID=EMRE3EUKT4065870;Parent=EMRE3EUKG4065870
EMRE3EUKS918388	SGI	exon	1151425	1153200	1.0	-	.	ID=EMRE3EUKT4065870.exon1;Parent=EMRE3EUKT4065870
EMRE3EUKS918388	SGI	CDS	1151425	1153200	1.0	-	0	Name=EMRE3EUKT4065870.1;ID=EMRE3EUKT4065870.1;Parent=EMRE3EUKT4065870
EMRE3EUKS918388	SGI	gene	1153802	1156231	0.97	+	.	Name=Ribonuclease H-like;ID=EMRE3EUKG4065871
EMRE3EUKS918388	SGI	mRNA	1153802	1156231	0.97	+	.	Name=Ribonuclease H-like;ID=EMRE3EUKT4065871;Parent=EMRE3EUKG4065871
EMRE3EUKS918388	SGI	exon	1153802	1156231	0.97	+	.	ID=EMRE3EUKT4065871.exon1;Parent=EMRE3EUKT4065871
EMRE3EUKS918388	SGI	CDS	1153802	1156231	0.97	+	0	Name=EMRE3EUKT4065871.1;ID=EMRE3EUKT4065871.1;Parent=EMRE3EUKT4065871
EMRE3EUKS918388	SGI	gene	1156763	1157401	1.0	-	.	Name=Conserved predicted protein;ID=EMRE3EUKG4065872
EMRE3EUKS918388	SGI	mRNA	1156763	1157401	1.0	-	.	Name=Predicted protein;ID=EMRE3EUKT4065872;Parent=EMRE3EUKG4065872
EMRE3EUKS918388	SGI	exon	1156763	1157197	1.0	-	.	ID=EMRE3EUKT4065872.exon1;Parent=EMRE3EUKT4065872
EMRE3EUKS918388	SGI	exon	1157276	1157401	1.0	-	.	ID=EMRE3EUKT4065872.exon2;Parent=EMRE3EUKT4065872
EMRE3EUKS918388	SGI	CDS	1156763	1157197	1.0	-	0	Name=EMRE3EUKT4065872.1;ID=EMRE3EUKT4065872.1;Parent=EMRE3EUKT4065872
EMRE3EUKS918388	SGI	CDS	1157276	1157401	1.0	-	0	Name=EMRE3EUKT4065872.2;ID=EMRE3EUKT4065872.2;Parent=EMRE3EUKT4065872
EMRE3EUKS918388	SGI	gene	1157802	1160586	1.0	-	.	Name=Pre-mRNA splicing factor-related;ID=EMRE3EUKG4065873
EMRE3EUKS918388	SGI	mRNA	1157802	1160586	1.0	-	.	Name=Pre-mRNA splicing factor-related;ID=EMRE3EUKT4065873;Parent=EMRE3EUKG4065873
EMRE3EUKS918388	SGI	exon	1157802	1159376	1.0	-	.	ID=EMRE3EUKT4065873.exon1;Parent=EMRE3EUKT4065873
EMRE3EUKS918388	SGI	exon	1159441	1160586	1.0	-	.	ID=EMRE3EUKT4065873.exon2;Parent=EMRE3EUKT4065873
EMRE3EUKS918388	SGI	CDS	1157802	1159376	1.0	-	0	Name=EMRE3EUKT4065873.1;ID=EMRE3EUKT4065873.1;Parent=EMRE3EUKT4065873
EMRE3EUKS918388	SGI	CDS	1159441	1160586	1.0	-	0	Name=EMRE3EUKT4065873.2;ID=EMRE3EUKT4065873.2;Parent=EMRE3EUKT4065873
EMRE3EUKS918388	SGI	gene	1160897	1163041	1.0	+	.	Name=Tyrosylprotein sulfotransferase isoform 1;ID=EMRE3EUKG4065874
EMRE3EUKS918388	SGI	mRNA	1160897	1163041	1.0	+	.	Name=Tyrosylprotein sulfotransferase isoform 1;ID=EMRE3EUKT4065874;Parent=EMRE3EUKG4065874
EMRE3EUKS918388	SGI	exon	1160897	1161331	1.0	+	.	ID=EMRE3EUKT4065874.exon1;Parent=EMRE3EUKT4065874
EMRE3EUKS918388	SGI	exon	1161401	1163041	1.0	+	.	ID=EMRE3EUKT4065874.exon2;Parent=EMRE3EUKT4065874
EMRE3EUKS918388	SGI	CDS	1160897	1161331	1.0	+	0	Name=EMRE3EUKT4065874.1;ID=EMRE3EUKT4065874.1;Parent=EMRE3EUKT4065874
EMRE3EUKS918388	SGI	CDS	1161401	1163041	1.0	+	0	Name=EMRE3EUKT4065874.2;ID=EMRE3EUKT4065874.2;Parent=EMRE3EUKT4065874
EMRE3EUKS918388	SGI	gene	1163061	1163930	0.51	-	.	Name=(Phosphotyrosine protein) phosphatases II;ID=EMRE3EUKG4065875
EMRE3EUKS918388	SGI	mRNA	1163061	1163930	0.51	-	.	Name=(Phosphotyrosine protein) phosphatases II;ID=EMRE3EUKT4065875;Parent=EMRE3EUKG4065875
EMRE3EUKS918388	SGI	exon	1163061	1163930	0.51	-	.	ID=EMRE3EUKT4065875.exon1;Parent=EMRE3EUKT4065875
EMRE3EUKS918388	SGI	CDS	1163061	1163930	0.51	-	0	Name=EMRE3EUKT4065875.1;ID=EMRE3EUKT4065875.1;Parent=EMRE3EUKT4065875
EMRE3EUKS918388	SGI	gene	1164343	1164918	1.0	+	.	Name=CDK-activating kinase assembly factor MAT1;ID=EMRE3EUKG4065876
EMRE3EUKS918388	SGI	mRNA	1164343	1164918	1.0	+	.	Name=CDK-activating kinase assembly factor MAT1;ID=EMRE3EUKT4065876;Parent=EMRE3EUKG4065876
EMRE3EUKS918388	SGI	exon	1164343	1164395	1.0	+	.	ID=EMRE3EUKT4065876.exon1;Parent=EMRE3EUKT4065876
EMRE3EUKS918388	SGI	exon	1164465	1164918	1.0	+	.	ID=EMRE3EUKT4065876.exon2;Parent=EMRE3EUKT4065876
EMRE3EUKS918388	SGI	CDS	1164343	1164395	1.0	+	0	Name=EMRE3EUKT4065876.1;ID=EMRE3EUKT4065876.1;Parent=EMRE3EUKT4065876
EMRE3EUKS918388	SGI	CDS	1164465	1164918	1.0	+	1	Name=EMRE3EUKT4065876.2;ID=EMRE3EUKT4065876.2;Parent=EMRE3EUKT4065876
EMRE3EUKS918388	SGI	gene	1164984	1165979	1.0	+	.	Name=P-loop containing nucleoside triphosphate hydrolases;ID=EMRE3EUKG4065877
EMRE3EUKS918388	SGI	mRNA	1164984	1165979	1.0	+	.	Name=P-loop containing nucleoside triphosphate hydrolases;ID=EMRE3EUKT4065877;Parent=EMRE3EUKG4065877
EMRE3EUKS918388	SGI	exon	1164984	1165979	1.0	+	.	ID=EMRE3EUKT4065877.exon1;Parent=EMRE3EUKT4065877
EMRE3EUKS918388	SGI	CDS	1164984	1165979	1.0	+	0	Name=EMRE3EUKT4065877.1;ID=EMRE3EUKT4065877.1;Parent=EMRE3EUKT4065877
EMRE3EUKS918388	SGI	gene	1166028	1168457	1.0	-	.	Name=DNA topoisomerase 2-associated protein PAT1;ID=EMRE3EUKG4065878
EMRE3EUKS918388	SGI	mRNA	1166028	1168457	1.0	-	.	Name=DNA topoisomerase 2-associated protein PAT1;ID=EMRE3EUKT4065878;Parent=EMRE3EUKG4065878
EMRE3EUKS918388	SGI	exon	1166028	1168286	1.0	-	.	ID=EMRE3EUKT4065878.exon1;Parent=EMRE3EUKT4065878
EMRE3EUKS918388	SGI	exon	1168410	1168457	1.0	-	.	ID=EMRE3EUKT4065878.exon2;Parent=EMRE3EUKT4065878
EMRE3EUKS918388	SGI	CDS	1166028	1168286	1.0	-	0	Name=EMRE3EUKT4065878.1;ID=EMRE3EUKT4065878.1;Parent=EMRE3EUKT4065878
EMRE3EUKS918388	SGI	CDS	1168410	1168457	1.0	-	0	Name=EMRE3EUKT4065878.2;ID=EMRE3EUKT4065878.2;Parent=EMRE3EUKT4065878
EMRE3EUKS918388	SGI	gene	1168807	1169762	0.62	+	.	Name=TSA: Wollemia nobilis Ref_Wollemi_Transcript_21794_2318 transcribed RNA sequence;ID=EMRE3EUKG4065879
EMRE3EUKS918388	SGI	mRNA	1168807	1169762	0.62	+	.	Name=TSA: Wollemia nobilis Ref_Wollemi_Transcript_21794_2318 transcribed RNA sequence;ID=EMRE3EUKT4065879;Parent=EMRE3EUKG4065879
EMRE3EUKS918388	SGI	exon	1168807	1168816	1.0	+	.	ID=EMRE3EUKT4065879.exon1;Parent=EMRE3EUKT4065879
EMRE3EUKS918388	SGI	exon	1168908	1169139	1.0	+	.	ID=EMRE3EUKT4065879.exon2;Parent=EMRE3EUKT4065879
EMRE3EUKS918388	SGI	exon	1169208	1169611	0.82	+	.	ID=EMRE3EUKT4065879.exon3;Parent=EMRE3EUKT4065879
EMRE3EUKS918388	SGI	exon	1169758	1169762	0.62	+	.	ID=EMRE3EUKT4065879.exon4;Parent=EMRE3EUKT4065879
EMRE3EUKS918388	SGI	CDS	1168807	1168816	1.0	+	0	Name=EMRE3EUKT4065879.1;ID=EMRE3EUKT4065879.1;Parent=EMRE3EUKT4065879
EMRE3EUKS918388	SGI	CDS	1168908	1169139	1.0	+	2	Name=EMRE3EUKT4065879.2;ID=EMRE3EUKT4065879.2;Parent=EMRE3EUKT4065879
EMRE3EUKS918388	SGI	CDS	1169208	1169611	0.82	+	1	Name=EMRE3EUKT4065879.3;ID=EMRE3EUKT4065879.3;Parent=EMRE3EUKT4065879
EMRE3EUKS918388	SGI	CDS	1169758	1169762	0.62	+	2	Name=EMRE3EUKT4065879.4;ID=EMRE3EUKT4065879.4;Parent=EMRE3EUKT4065879
EMRE3EUKS918388	SGI	gene	1170413	1171381	1.0	-	.	Name=Molybdenum cofactor biosynthesis proteins;ID=EMRE3EUKG4065880
EMRE3EUKS918388	SGI	mRNA	1170413	1171381	1.0	-	.	Name=Molybdenum cofactor biosynthesis proteins;ID=EMRE3EUKT4065880;Parent=EMRE3EUKG4065880
EMRE3EUKS918388	SGI	exon	1170413	1171381	1.0	-	.	ID=EMRE3EUKT4065880.exon1;Parent=EMRE3EUKT4065880
EMRE3EUKS918388	SGI	CDS	1170413	1171381	1.0	-	0	Name=EMRE3EUKT4065880.1;ID=EMRE3EUKT4065880.1;Parent=EMRE3EUKT4065880
EMRE3EUKS918388	SGI	gene	1172480	1173962	0.9	-	.	Name=Rabgap domain of human tbc1 domain family member 14 like domains;ID=EMRE3EUKG4065881
EMRE3EUKS918388	SGI	mRNA	1172480	1173962	0.9	-	.	Name=Rabgap domain of human tbc1 domain family member 14 like domains;ID=EMRE3EUKT4065881;Parent=EMRE3EUKG4065881
EMRE3EUKS918388	SGI	exon	1172480	1173805	0.9	-	.	ID=EMRE3EUKT4065881.exon1;Parent=EMRE3EUKT4065881
EMRE3EUKS918388	SGI	exon	1173894	1173962	0.9	-	.	ID=EMRE3EUKT4065881.exon2;Parent=EMRE3EUKT4065881
EMRE3EUKS918388	SGI	CDS	1172480	1173805	0.9	-	0	Name=EMRE3EUKT4065881.1;ID=EMRE3EUKT4065881.1;Parent=EMRE3EUKT4065881
EMRE3EUKS918388	SGI	CDS	1173894	1173962	0.9	-	0	Name=EMRE3EUKT4065881.2;ID=EMRE3EUKT4065881.2;Parent=EMRE3EUKT4065881
EMRE3EUKS918388	SGI	gene	1174352	1175182	1.0	+	.	Name=Charged multivesicular body protein 4b;ID=EMRE3EUKG4065882
EMRE3EUKS918388	SGI	mRNA	1174352	1175182	1.0	+	.	Name=Charged multivesicular body protein 4b;ID=EMRE3EUKT4065882;Parent=EMRE3EUKG4065882
EMRE3EUKS918388	SGI	exon	1174352	1174483	1.0	+	.	ID=EMRE3EUKT4065882.exon1;Parent=EMRE3EUKT4065882
EMRE3EUKS918388	SGI	exon	1174553	1175182	1.0	+	.	ID=EMRE3EUKT4065882.exon2;Parent=EMRE3EUKT4065882
EMRE3EUKS918388	SGI	CDS	1174352	1174483	1.0	+	0	Name=EMRE3EUKT4065882.1;ID=EMRE3EUKT4065882.1;Parent=EMRE3EUKT4065882
EMRE3EUKS918388	SGI	CDS	1174553	1175182	1.0	+	0	Name=EMRE3EUKT4065882.2;ID=EMRE3EUKT4065882.2;Parent=EMRE3EUKT4065882
EMRE3EUKS918388	SGI	gene	1175312	1176229	1.0	+	.	Name=S-adenosyl-L-methionine-dependent methyltransferases superfamily protein isoform 1;ID=EMRE3EUKG4065883
EMRE3EUKS918388	SGI	mRNA	1175312	1176229	1.0	+	.	Name=S-adenosyl-L-methionine-dependent methyltransferases superfamily protein isoform 1;ID=EMRE3EUKT4065883;Parent=EMRE3EUKG4065883
EMRE3EUKS918388	SGI	exon	1175312	1175548	1.0	+	.	ID=EMRE3EUKT4065883.exon1;Parent=EMRE3EUKT4065883
EMRE3EUKS918388	SGI	exon	1175609	1176229	1.0	+	.	ID=EMRE3EUKT4065883.exon2;Parent=EMRE3EUKT4065883
EMRE3EUKS918388	SGI	CDS	1175312	1175548	1.0	+	0	Name=EMRE3EUKT4065883.1;ID=EMRE3EUKT4065883.1;Parent=EMRE3EUKT4065883
EMRE3EUKS918388	SGI	CDS	1175609	1176229	1.0	+	0	Name=EMRE3EUKT4065883.2;ID=EMRE3EUKT4065883.2;Parent=EMRE3EUKT4065883
EMRE3EUKS918388	SGI	gene	1176252	1177129	1.0	-	.	Name=Nucleic acid-binding proteins;ID=EMRE3EUKG4065884
EMRE3EUKS918388	SGI	mRNA	1176252	1177129	1.0	-	.	Name=Nucleic acid-binding proteins;ID=EMRE3EUKT4065884;Parent=EMRE3EUKG4065884
EMRE3EUKS918388	SGI	exon	1176252	1176839	1.0	-	.	ID=EMRE3EUKT4065884.exon1;Parent=EMRE3EUKT4065884
EMRE3EUKS918388	SGI	exon	1176911	1177129	1.0	-	.	ID=EMRE3EUKT4065884.exon2;Parent=EMRE3EUKT4065884
EMRE3EUKS918388	SGI	CDS	1176252	1176839	1.0	-	0	Name=EMRE3EUKT4065884.1;ID=EMRE3EUKT4065884.1;Parent=EMRE3EUKT4065884
EMRE3EUKS918388	SGI	CDS	1176911	1177129	1.0	-	0	Name=EMRE3EUKT4065884.2;ID=EMRE3EUKT4065884.2;Parent=EMRE3EUKT4065884
EMRE3EUKS918388	SGI	gene	1177693	1178408	0.49	+	.	Name=Conserved predicted protein;ID=EMRE3EUKG4065885
EMRE3EUKS918388	SGI	mRNA	1177693	1178408	0.49	+	.	Name=Conserved predicted protein;ID=EMRE3EUKT4065885;Parent=EMRE3EUKG4065885
EMRE3EUKS918388	SGI	exon	1177693	1178341	0.64	+	.	ID=EMRE3EUKT4065885.exon1;Parent=EMRE3EUKT4065885
EMRE3EUKS918388	SGI	exon	1178401	1178408	0.49	+	.	ID=EMRE3EUKT4065885.exon2;Parent=EMRE3EUKT4065885
EMRE3EUKS918388	SGI	CDS	1177693	1178341	0.64	+	0	Name=EMRE3EUKT4065885.1;ID=EMRE3EUKT4065885.1;Parent=EMRE3EUKT4065885
EMRE3EUKS918388	SGI	CDS	1178401	1178408	0.49	+	2	Name=EMRE3EUKT4065885.2;ID=EMRE3EUKT4065885.2;Parent=EMRE3EUKT4065885
EMRE3EUKS918388	SGI	gene	1178437	1179846	1.0	-	.	Name=O-phosphoseryl-tRNA(Sec) selenium transferase;ID=EMRE3EUKG4065886
EMRE3EUKS918388	SGI	mRNA	1178437	1179846	1.0	-	.	Name=O-phosphoseryl-tRNA(Sec) selenium transferase;ID=EMRE3EUKT4065886;Parent=EMRE3EUKG4065886
EMRE3EUKS918388	SGI	exon	1178437	1179846	1.0	-	.	ID=EMRE3EUKT4065886.exon1;Parent=EMRE3EUKT4065886
EMRE3EUKS918388	SGI	CDS	1178437	1179846	1.0	-	0	Name=EMRE3EUKT4065886.1;ID=EMRE3EUKT4065886.1;Parent=EMRE3EUKT4065886
EMRE3EUKS918388	SGI	gene	1180123	1181138	1.0	+	.	Name=ATP-dependent zinc metalloprotease FTSH 10;ID=EMRE3EUKG4065887
EMRE3EUKS918388	SGI	mRNA	1180123	1181138	1.0	+	.	Name=ATP-dependent zinc metalloprotease FTSH 10;ID=EMRE3EUKT4065887;Parent=EMRE3EUKG4065887
EMRE3EUKS918388	SGI	exon	1180123	1180328	1.0	+	.	ID=EMRE3EUKT4065887.exon1;Parent=EMRE3EUKT4065887
EMRE3EUKS918388	SGI	exon	1180421	1180682	1.0	+	.	ID=EMRE3EUKT4065887.exon2;Parent=EMRE3EUKT4065887
EMRE3EUKS918388	SGI	exon	1180761	1181138	1.0	+	.	ID=EMRE3EUKT4065887.exon3;Parent=EMRE3EUKT4065887
EMRE3EUKS918388	SGI	CDS	1180123	1180328	1.0	+	0	Name=EMRE3EUKT4065887.1;ID=EMRE3EUKT4065887.1;Parent=EMRE3EUKT4065887
EMRE3EUKS918388	SGI	CDS	1180421	1180682	1.0	+	1	Name=EMRE3EUKT4065887.2;ID=EMRE3EUKT4065887.2;Parent=EMRE3EUKT4065887
EMRE3EUKS918388	SGI	CDS	1180761	1181138	1.0	+	0	Name=EMRE3EUKT4065887.3;ID=EMRE3EUKT4065887.3;Parent=EMRE3EUKT4065887
EMRE3EUKS918388	SGI	gene	1182003	1184699	1.0	+	.	Name=P-loop containing nucleoside triphosphate hydrolases;ID=EMRE3EUKG4065888
EMRE3EUKS918388	SGI	mRNA	1182003	1184699	1.0	+	.	Name=P-loop containing nucleoside triphosphate hydrolases;ID=EMRE3EUKT4065888;Parent=EMRE3EUKG4065888
EMRE3EUKS918388	SGI	exon	1182003	1184699	1.0	+	.	ID=EMRE3EUKT4065888.exon1;Parent=EMRE3EUKT4065888
EMRE3EUKS918388	SGI	CDS	1182003	1184699	1.0	+	0	Name=EMRE3EUKT4065888.1;ID=EMRE3EUKT4065888.1;Parent=EMRE3EUKT4065888
EMRE3EUKS918388	SGI	gene	1184746	1185171	1.0	-	.	Name=60S ribosomal protein L23;ID=EMRE3EUKG4065889
EMRE3EUKS918388	SGI	mRNA	1184746	1185171	1.0	-	.	Name=60S ribosomal protein L23;ID=EMRE3EUKT4065889;Parent=EMRE3EUKG4065889
EMRE3EUKS918388	SGI	exon	1184746	1185171	1.0	-	.	ID=EMRE3EUKT4065889.exon1;Parent=EMRE3EUKT4065889
EMRE3EUKS918388	SGI	CDS	1184746	1185171	1.0	-	0	Name=EMRE3EUKT4065889.1;ID=EMRE3EUKT4065889.1;Parent=EMRE3EUKT4065889
EMRE3EUKS918388	SGI	gene	1185994	1187076	0.73	+	.	Name=Mitochondrial inner membrane protein OXA1;ID=EMRE3EUKG4065890
EMRE3EUKS918388	SGI	mRNA	1185994	1187076	0.73	+	.	Name=Mitochondrial inner membrane protein OXA1;ID=EMRE3EUKT4065890;Parent=EMRE3EUKG4065890
EMRE3EUKS918388	SGI	exon	1185994	1187076	0.73	+	.	ID=EMRE3EUKT4065890.exon1;Parent=EMRE3EUKT4065890
EMRE3EUKS918388	SGI	CDS	1185994	1187076	0.73	+	0	Name=EMRE3EUKT4065890.1;ID=EMRE3EUKT4065890.1;Parent=EMRE3EUKT4065890
EMRE3EUKS918388	SGI	gene	1187299	1188462	1.0	+	.	Name=TBC1 domain family member 2A;ID=EMRE3EUKG4065891
EMRE3EUKS918388	SGI	mRNA	1187299	1188462	1.0	+	.	Name=TBC1 domain family member 2A;ID=EMRE3EUKT4065891;Parent=EMRE3EUKG4065891
EMRE3EUKS918388	SGI	exon	1187299	1187330	1.0	+	.	ID=EMRE3EUKT4065891.exon1;Parent=EMRE3EUKT4065891
EMRE3EUKS918388	SGI	exon	1187423	1187985	1.0	+	.	ID=EMRE3EUKT4065891.exon2;Parent=EMRE3EUKT4065891
EMRE3EUKS918388	SGI	exon	1188059	1188462	1.0	+	.	ID=EMRE3EUKT4065891.exon3;Parent=EMRE3EUKT4065891
EMRE3EUKS918388	SGI	CDS	1187299	1187330	1.0	+	0	Name=EMRE3EUKT4065891.1;ID=EMRE3EUKT4065891.1;Parent=EMRE3EUKT4065891
EMRE3EUKS918388	SGI	CDS	1187423	1187985	1.0	+	1	Name=EMRE3EUKT4065891.2;ID=EMRE3EUKT4065891.2;Parent=EMRE3EUKT4065891
EMRE3EUKS918388	SGI	CDS	1188059	1188462	1.0	+	2	Name=EMRE3EUKT4065891.3;ID=EMRE3EUKT4065891.3;Parent=EMRE3EUKT4065891
EMRE3EUKS918388	SGI	gene	1188784	1189685	1.0	+	.	Name=TBC1 domain family member 2A;ID=EMRE3EUKG4065892
EMRE3EUKS918388	SGI	mRNA	1188784	1189685	1.0	+	.	Name=TBC1 domain family member 2A;ID=EMRE3EUKT4065892;Parent=EMRE3EUKG4065892
EMRE3EUKS918388	SGI	exon	1188784	1188815	1.0	+	.	ID=EMRE3EUKT4065892.exon1;Parent=EMRE3EUKT4065892
EMRE3EUKS918388	SGI	exon	1188893	1189685	1.0	+	.	ID=EMRE3EUKT4065892.exon2;Parent=EMRE3EUKT4065892
EMRE3EUKS918388	SGI	CDS	1188784	1188815	1.0	+	0	Name=EMRE3EUKT4065892.1;ID=EMRE3EUKT4065892.1;Parent=EMRE3EUKT4065892
EMRE3EUKS918388	SGI	CDS	1188893	1189685	1.0	+	1	Name=EMRE3EUKT4065892.2;ID=EMRE3EUKT4065892.2;Parent=EMRE3EUKT4065892
EMRE3EUKS918388	SGI	gene	1189758	1193504	0.83	-	.	Name=Insulinase (Peptidase family m16) family protein isoform 2;ID=EMRE3EUKG4065893
EMRE3EUKS918388	SGI	mRNA	1189758	1193504	0.83	-	.	Name=Insulinase (Peptidase family m16) family protein isoform 2;ID=EMRE3EUKT4065893;Parent=EMRE3EUKG4065893
EMRE3EUKS918388	SGI	exon	1189758	1193504	0.83	-	.	ID=EMRE3EUKT4065893.exon1;Parent=EMRE3EUKT4065893
EMRE3EUKS918388	SGI	CDS	1189758	1193504	0.83	-	0	Name=EMRE3EUKT4065893.1;ID=EMRE3EUKT4065893.1;Parent=EMRE3EUKT4065893
EMRE3EUKS918388	SGI	gene	1193971	1195806	1.0	+	.	Name=Heteromeric acetyl-CoA biotin carboxylase;ID=EMRE3EUKG4065894
EMRE3EUKS918388	SGI	mRNA	1193971	1195806	1.0	+	.	Name=Heteromeric acetyl-CoA biotin carboxylase;ID=EMRE3EUKT4065894;Parent=EMRE3EUKG4065894
EMRE3EUKS918388	SGI	exon	1193971	1193988	1.0	+	.	ID=EMRE3EUKT4065894.exon1;Parent=EMRE3EUKT4065894
EMRE3EUKS918388	SGI	exon	1194169	1195806	1.0	+	.	ID=EMRE3EUKT4065894.exon2;Parent=EMRE3EUKT4065894
EMRE3EUKS918388	SGI	CDS	1193971	1193988	1.0	+	0	Name=EMRE3EUKT4065894.1;ID=EMRE3EUKT4065894.1;Parent=EMRE3EUKT4065894
EMRE3EUKS918388	SGI	CDS	1194169	1195806	1.0	+	0	Name=EMRE3EUKT4065894.2;ID=EMRE3EUKT4065894.2;Parent=EMRE3EUKT4065894
EMRE3EUKS918388	SGI	gene	1195972	1197053	1.0	+	.	Name=Protein kinase-like (PK-like);ID=EMRE3EUKG4065895
EMRE3EUKS918388	SGI	mRNA	1195972	1197053	1.0	+	.	Name=Protein kinase-like (PK-like);ID=EMRE3EUKT4065895;Parent=EMRE3EUKG4065895
EMRE3EUKS918388	SGI	exon	1195972	1196106	1.0	+	.	ID=EMRE3EUKT4065895.exon1;Parent=EMRE3EUKT4065895
EMRE3EUKS918388	SGI	exon	1196166	1197053	1.0	+	.	ID=EMRE3EUKT4065895.exon2;Parent=EMRE3EUKT4065895
EMRE3EUKS918388	SGI	CDS	1195972	1196106	1.0	+	0	Name=EMRE3EUKT4065895.1;ID=EMRE3EUKT4065895.1;Parent=EMRE3EUKT4065895
EMRE3EUKS918388	SGI	CDS	1196166	1197053	1.0	+	0	Name=EMRE3EUKT4065895.2;ID=EMRE3EUKT4065895.2;Parent=EMRE3EUKT4065895
EMRE3EUKS918388	SGI	gene	1197095	1198165	0.77	-	.	Name=50S ribosomal protein L10;ID=EMRE3EUKG4065896
EMRE3EUKS918388	SGI	mRNA	1197095	1198165	0.77	-	.	Name=50S ribosomal protein L10;ID=EMRE3EUKT4065896;Parent=EMRE3EUKG4065896
EMRE3EUKS918388	SGI	exon	1197095	1197709	1.0	-	.	ID=EMRE3EUKT4065896.exon1;Parent=EMRE3EUKT4065896
EMRE3EUKS918388	SGI	exon	1197886	1197985	0.77	-	.	ID=EMRE3EUKT4065896.exon2;Parent=EMRE3EUKT4065896
EMRE3EUKS918388	SGI	exon	1198149	1198165	0.77	-	.	ID=EMRE3EUKT4065896.exon3;Parent=EMRE3EUKT4065896
EMRE3EUKS918388	SGI	CDS	1197095	1197709	1.0	-	0	Name=EMRE3EUKT4065896.1;ID=EMRE3EUKT4065896.1;Parent=EMRE3EUKT4065896
EMRE3EUKS918388	SGI	CDS	1197886	1197985	0.77	-	1	Name=EMRE3EUKT4065896.2;ID=EMRE3EUKT4065896.2;Parent=EMRE3EUKT4065896
EMRE3EUKS918388	SGI	CDS	1198149	1198165	0.77	-	0	Name=EMRE3EUKT4065896.3;ID=EMRE3EUKT4065896.3;Parent=EMRE3EUKT4065896
EMRE3EUKS918388	SGI	gene	1198825	1199298	0.93	+	.	Name=60S ribosomal protein eL43 / L37a (RPL43);ID=EMRE3EUKG4065897
EMRE3EUKS918388	SGI	mRNA	1198825	1199298	0.93	+	.	Name=60S ribosomal protein eL43 / L37a (RPL43);ID=EMRE3EUKT4065897;Parent=EMRE3EUKG4065897
EMRE3EUKS918388	SGI	exon	1198825	1198899	0.93	+	.	ID=EMRE3EUKT4065897.exon1;Parent=EMRE3EUKT4065897
EMRE3EUKS918388	SGI	exon	1199023	1199298	1.0	+	.	ID=EMRE3EUKT4065897.exon2;Parent=EMRE3EUKT4065897
EMRE3EUKS918388	SGI	CDS	1198825	1198899	0.93	+	0	Name=EMRE3EUKT4065897.1;ID=EMRE3EUKT4065897.1;Parent=EMRE3EUKT4065897
EMRE3EUKS918388	SGI	CDS	1199023	1199298	1.0	+	0	Name=EMRE3EUKT4065897.2;ID=EMRE3EUKT4065897.2;Parent=EMRE3EUKT4065897
EMRE3EUKS918388	SGI	gene	1200065	1200793	1.0	-	.	Name=Conserved predicted protein;ID=EMRE3EUKG4065898
EMRE3EUKS918388	SGI	mRNA	1200065	1200793	1.0	-	.	Name=Predicted protein;ID=EMRE3EUKT4065898;Parent=EMRE3EUKG4065898
EMRE3EUKS918388	SGI	exon	1200065	1200793	1.0	-	.	ID=EMRE3EUKT4065898.exon1;Parent=EMRE3EUKT4065898
EMRE3EUKS918388	SGI	CDS	1200065	1200793	1.0	-	0	Name=EMRE3EUKT4065898.1;ID=EMRE3EUKT4065898.1;Parent=EMRE3EUKT4065898
EMRE3EUKS918388	SGI	gene	1200940	1202326	1.0	-	.	Name=Alpha-1,3/1,6-mannosyltransferase ALG2;ID=EMRE3EUKG4065899
EMRE3EUKS918388	SGI	mRNA	1200940	1202326	1.0	-	.	Name=Alpha-1,3/1,6-mannosyltransferase ALG2;ID=EMRE3EUKT4065899;Parent=EMRE3EUKG4065899
EMRE3EUKS918388	SGI	exon	1200940	1202156	1.0	-	.	ID=EMRE3EUKT4065899.exon1;Parent=EMRE3EUKT4065899
EMRE3EUKS918388	SGI	exon	1202251	1202326	1.0	-	.	ID=EMRE3EUKT4065899.exon2;Parent=EMRE3EUKT4065899
EMRE3EUKS918388	SGI	CDS	1200940	1202156	1.0	-	2	Name=EMRE3EUKT4065899.1;ID=EMRE3EUKT4065899.1;Parent=EMRE3EUKT4065899
EMRE3EUKS918388	SGI	CDS	1202251	1202326	1.0	-	0	Name=EMRE3EUKT4065899.2;ID=EMRE3EUKT4065899.2;Parent=EMRE3EUKT4065899
EMRE3EUKS918388	SGI	gene	1202594	1203115	1.0	+	.	Name=Det1 complexing ubiquitin ligase;ID=EMRE3EUKG4065900
EMRE3EUKS918388	SGI	mRNA	1202594	1203115	1.0	+	.	Name=Det1 complexing ubiquitin ligase;ID=EMRE3EUKT4065900;Parent=EMRE3EUKG4065900
EMRE3EUKS918388	SGI	exon	1202594	1202628	1.0	+	.	ID=EMRE3EUKT4065900.exon1;Parent=EMRE3EUKT4065900
EMRE3EUKS918388	SGI	exon	1202719	1203115	1.0	+	.	ID=EMRE3EUKT4065900.exon2;Parent=EMRE3EUKT4065900
EMRE3EUKS918388	SGI	CDS	1202594	1202628	1.0	+	0	Name=EMRE3EUKT4065900.1;ID=EMRE3EUKT4065900.1;Parent=EMRE3EUKT4065900
EMRE3EUKS918388	SGI	CDS	1202719	1203115	1.0	+	1	Name=EMRE3EUKT4065900.2;ID=EMRE3EUKT4065900.2;Parent=EMRE3EUKT4065900
EMRE3EUKS918388	SGI	gene	1203168	1204726	1.0	-	.	Name=Molecular chaperone DnaK;ID=EMRE3EUKG4065901
EMRE3EUKS918388	SGI	mRNA	1203168	1204726	1.0	-	.	Name=Molecular chaperone DnaK;ID=EMRE3EUKT4065901;Parent=EMRE3EUKG4065901
EMRE3EUKS918388	SGI	exon	1203168	1204487	1.0	-	.	ID=EMRE3EUKT4065901.exon1;Parent=EMRE3EUKT4065901
EMRE3EUKS918388	SGI	exon	1204556	1204726	1.0	-	.	ID=EMRE3EUKT4065901.exon2;Parent=EMRE3EUKT4065901
EMRE3EUKS918388	SGI	CDS	1203168	1204487	1.0	-	0	Name=EMRE3EUKT4065901.1;ID=EMRE3EUKT4065901.1;Parent=EMRE3EUKT4065901
EMRE3EUKS918388	SGI	CDS	1204556	1204726	1.0	-	0	Name=EMRE3EUKT4065901.2;ID=EMRE3EUKT4065901.2;Parent=EMRE3EUKT4065901
EMRE3EUKS918388	SGI	gene	1205067	1205594	1.0	+	.	Name=Thioredoxin-like;ID=EMRE3EUKG4065902
EMRE3EUKS918388	SGI	mRNA	1205067	1205594	1.0	+	.	Name=Thioredoxin-like;ID=EMRE3EUKT4065902;Parent=EMRE3EUKG4065902
EMRE3EUKS918388	SGI	exon	1205067	1205594	1.0	+	.	ID=EMRE3EUKT4065902.exon1;Parent=EMRE3EUKT4065902
EMRE3EUKS918388	SGI	CDS	1205067	1205594	1.0	+	0	Name=EMRE3EUKT4065902.1;ID=EMRE3EUKT4065902.1;Parent=EMRE3EUKT4065902
EMRE3EUKS918388	SGI	gene	1205676	1208105	1.0	-	.	Name=DNA helicase;ID=EMRE3EUKG4065903
EMRE3EUKS918388	SGI	mRNA	1205676	1208105	1.0	-	.	Name=DNA helicase;ID=EMRE3EUKT4065903;Parent=EMRE3EUKG4065903
EMRE3EUKS918388	SGI	exon	1205676	1207758	1.0	-	.	ID=EMRE3EUKT4065903.exon1;Parent=EMRE3EUKT4065903
EMRE3EUKS918388	SGI	exon	1207828	1207984	1.0	-	.	ID=EMRE3EUKT4065903.exon2;Parent=EMRE3EUKT4065903
EMRE3EUKS918388	SGI	exon	1208090	1208105	1.0	-	.	ID=EMRE3EUKT4065903.exon3;Parent=EMRE3EUKT4065903
EMRE3EUKS918388	SGI	CDS	1205676	1207758	1.0	-	1	Name=EMRE3EUKT4065903.1;ID=EMRE3EUKT4065903.1;Parent=EMRE3EUKT4065903
EMRE3EUKS918388	SGI	CDS	1207828	1207984	1.0	-	2	Name=EMRE3EUKT4065903.2;ID=EMRE3EUKT4065903.2;Parent=EMRE3EUKT4065903
EMRE3EUKS918388	SGI	CDS	1208090	1208105	1.0	-	0	Name=EMRE3EUKT4065903.3;ID=EMRE3EUKT4065903.3;Parent=EMRE3EUKT4065903
EMRE3EUKS918388	SGI	gene	1208417	1213739	0.63	+	.	Name=Conserved predicted protein;ID=EMRE3EUKG4065904
EMRE3EUKS918388	SGI	mRNA	1208417	1213739	0.63	+	.	Name=Predicted protein;ID=EMRE3EUKT4065904;Parent=EMRE3EUKG4065904
EMRE3EUKS918388	SGI	exon	1208417	1210446	0.64	+	.	ID=EMRE3EUKT4065904.exon1;Parent=EMRE3EUKT4065904
EMRE3EUKS918388	SGI	exon	1210517	1213739	0.98	+	.	ID=EMRE3EUKT4065904.exon2;Parent=EMRE3EUKT4065904
EMRE3EUKS918388	SGI	CDS	1208417	1210446	0.64	+	0	Name=EMRE3EUKT4065904.1;ID=EMRE3EUKT4065904.1;Parent=EMRE3EUKT4065904
EMRE3EUKS918388	SGI	CDS	1210517	1213739	0.98	+	1	Name=EMRE3EUKT4065904.2;ID=EMRE3EUKT4065904.2;Parent=EMRE3EUKT4065904
EMRE3EUKS918388	SGI	gene	1213814	1215003	1.0	-	.	Name=Deoxyhypusine synthase;ID=EMRE3EUKG4065905
EMRE3EUKS918388	SGI	mRNA	1213814	1215003	1.0	-	.	Name=Deoxyhypusine synthase;ID=EMRE3EUKT4065905;Parent=EMRE3EUKG4065905
EMRE3EUKS918388	SGI	exon	1213814	1214848	1.0	-	.	ID=EMRE3EUKT4065905.exon1;Parent=EMRE3EUKT4065905
EMRE3EUKS918388	SGI	exon	1214929	1215003	1.0	-	.	ID=EMRE3EUKT4065905.exon2;Parent=EMRE3EUKT4065905
EMRE3EUKS918388	SGI	CDS	1213814	1214848	1.0	-	0	Name=EMRE3EUKT4065905.1;ID=EMRE3EUKT4065905.1;Parent=EMRE3EUKT4065905
EMRE3EUKS918388	SGI	CDS	1214929	1215003	1.0	-	0	Name=EMRE3EUKT4065905.2;ID=EMRE3EUKT4065905.2;Parent=EMRE3EUKT4065905
EMRE3EUKS918388	SGI	gene	1215038	1215672	1.0	-	.	Name=Golgi apparatus membrane protein TVP23;ID=EMRE3EUKG4065906
EMRE3EUKS918388	SGI	mRNA	1215038	1215672	1.0	-	.	Name=Golgi apparatus membrane protein TVP23;ID=EMRE3EUKT4065906;Parent=EMRE3EUKG4065906
EMRE3EUKS918388	SGI	exon	1215038	1215400	1.0	-	.	ID=EMRE3EUKT4065906.exon1;Parent=EMRE3EUKT4065906
EMRE3EUKS918388	SGI	exon	1215493	1215672	1.0	-	.	ID=EMRE3EUKT4065906.exon2;Parent=EMRE3EUKT4065906
EMRE3EUKS918388	SGI	CDS	1215038	1215400	1.0	-	0	Name=EMRE3EUKT4065906.1;ID=EMRE3EUKT4065906.1;Parent=EMRE3EUKT4065906
EMRE3EUKS918388	SGI	CDS	1215493	1215672	1.0	-	0	Name=EMRE3EUKT4065906.2;ID=EMRE3EUKT4065906.2;Parent=EMRE3EUKT4065906
EMRE3EUKS918388	SGI	gene	1215871	1217613	1.0	+	.	Name=FAD/NAD(P)-binding protein;ID=EMRE3EUKG4065907
EMRE3EUKS918388	SGI	mRNA	1215871	1217613	1.0	+	.	Name=FAD/NAD(P)-binding protein;ID=EMRE3EUKT4065907;Parent=EMRE3EUKG4065907
EMRE3EUKS918388	SGI	exon	1215871	1217613	1.0	+	.	ID=EMRE3EUKT4065907.exon1;Parent=EMRE3EUKT4065907
EMRE3EUKS918388	SGI	CDS	1215871	1217613	1.0	+	0	Name=EMRE3EUKT4065907.1;ID=EMRE3EUKT4065907.1;Parent=EMRE3EUKT4065907
EMRE3EUKS918388	SGI	gene	1217648	1218700	0.62	-	.	Name=S-adenosyl-L-methionine-dependent methyltransferases;ID=EMRE3EUKG4065908
EMRE3EUKS918388	SGI	mRNA	1217648	1218700	0.62	-	.	Name=S-adenosyl-L-methionine-dependent methyltransferases;ID=EMRE3EUKT4065908;Parent=EMRE3EUKG4065908
EMRE3EUKS918388	SGI	exon	1217648	1218700	0.62	-	.	ID=EMRE3EUKT4065908.exon1;Parent=EMRE3EUKT4065908
EMRE3EUKS918388	SGI	CDS	1217648	1218700	0.62	-	0	Name=EMRE3EUKT4065908.1;ID=EMRE3EUKT4065908.1;Parent=EMRE3EUKT4065908
EMRE3EUKS918388	SGI	gene	1219011	1220402	1.0	+	.	Name=Phosphoribosylamine--glycine ligase;ID=EMRE3EUKG4065909
EMRE3EUKS918388	SGI	mRNA	1219011	1220402	1.0	+	.	Name=Phosphoribosylamine--glycine ligase;ID=EMRE3EUKT4065909;Parent=EMRE3EUKG4065909
EMRE3EUKS918388	SGI	exon	1219011	1220402	1.0	+	.	ID=EMRE3EUKT4065909.exon1;Parent=EMRE3EUKT4065909
EMRE3EUKS918388	SGI	CDS	1219011	1220402	1.0	+	0	Name=EMRE3EUKT4065909.1;ID=EMRE3EUKT4065909.1;Parent=EMRE3EUKT4065909
EMRE3EUKS918388	SGI	gene	1220435	1221079	0.97	-	.	Name=Conserved predicted protein;ID=EMRE3EUKG4065910
EMRE3EUKS918388	SGI	mRNA	1220435	1221079	0.97	-	.	Name=Predicted protein;ID=EMRE3EUKT4065910;Parent=EMRE3EUKG4065910
EMRE3EUKS918388	SGI	exon	1220435	1221079	0.97	-	.	ID=EMRE3EUKT4065910.exon1;Parent=EMRE3EUKT4065910
EMRE3EUKS918388	SGI	CDS	1220435	1221079	0.97	-	0	Name=EMRE3EUKT4065910.1;ID=EMRE3EUKT4065910.1;Parent=EMRE3EUKT4065910
EMRE3EUKS918388	SGI	gene	1221927	1223030	0.94	+	.	Name=TPR-like;ID=EMRE3EUKG4065911
EMRE3EUKS918388	SGI	mRNA	1221927	1223030	0.94	+	.	Name=TPR-like;ID=EMRE3EUKT4065911;Parent=EMRE3EUKG4065911
EMRE3EUKS918388	SGI	exon	1221927	1223030	0.94	+	.	ID=EMRE3EUKT4065911.exon1;Parent=EMRE3EUKT4065911
EMRE3EUKS918388	SGI	CDS	1221927	1223030	0.94	+	0	Name=EMRE3EUKT4065911.1;ID=EMRE3EUKT4065911.1;Parent=EMRE3EUKT4065911
EMRE3EUKS918388	SGI	gene	1223117	1224138	0.8	-	.	Name=Thioredoxin-like;ID=EMRE3EUKG4065912
EMRE3EUKS918388	SGI	mRNA	1223117	1224138	0.8	-	.	Name=Thioredoxin-like;ID=EMRE3EUKT4065912;Parent=EMRE3EUKG4065912
EMRE3EUKS918388	SGI	exon	1223117	1223337	1.0	-	.	ID=EMRE3EUKT4065912.exon1;Parent=EMRE3EUKT4065912
EMRE3EUKS918388	SGI	exon	1223405	1223606	1.0	-	.	ID=EMRE3EUKT4065912.exon2;Parent=EMRE3EUKT4065912
EMRE3EUKS918388	SGI	exon	1223678	1223790	1.0	-	.	ID=EMRE3EUKT4065912.exon3;Parent=EMRE3EUKT4065912
EMRE3EUKS918388	SGI	exon	1223868	1224138	0.8	-	.	ID=EMRE3EUKT4065912.exon4;Parent=EMRE3EUKT4065912
EMRE3EUKS918388	SGI	CDS	1223117	1223337	1.0	-	2	Name=EMRE3EUKT4065912.1;ID=EMRE3EUKT4065912.1;Parent=EMRE3EUKT4065912
EMRE3EUKS918388	SGI	CDS	1223405	1223606	1.0	-	0	Name=EMRE3EUKT4065912.2;ID=EMRE3EUKT4065912.2;Parent=EMRE3EUKT4065912
EMRE3EUKS918388	SGI	CDS	1223678	1223790	1.0	-	2	Name=EMRE3EUKT4065912.3;ID=EMRE3EUKT4065912.3;Parent=EMRE3EUKT4065912
EMRE3EUKS918388	SGI	CDS	1223868	1224138	0.8	-	0	Name=EMRE3EUKT4065912.4;ID=EMRE3EUKT4065912.4;Parent=EMRE3EUKT4065912
EMRE3EUKS918388	SGI	gene	1224236	1226446	0.43	-	.	Name=Peptidylglycine alpha-amidating monooxygenase;ID=EMRE3EUKG4065913
EMRE3EUKS918388	SGI	mRNA	1224236	1226446	0.43	-	.	Name=Peptidylglycine alpha-amidating monooxygenase;ID=EMRE3EUKT4065913;Parent=EMRE3EUKG4065913
EMRE3EUKS918388	SGI	exon	1224236	1226446	0.43	-	.	ID=EMRE3EUKT4065913.exon1;Parent=EMRE3EUKT4065913
EMRE3EUKS918388	SGI	CDS	1224236	1226446	0.43	-	0	Name=EMRE3EUKT4065913.1;ID=EMRE3EUKT4065913.1;Parent=EMRE3EUKT4065913
EMRE3EUKS918388	SGI	gene	1227050	1227553	1.0	+	.	Name=Conserved predicted protein;ID=EMRE3EUKG4065914
EMRE3EUKS918388	SGI	mRNA	1227050	1227553	1.0	+	.	Name=Predicted protein;ID=EMRE3EUKT4065914;Parent=EMRE3EUKG4065914
EMRE3EUKS918388	SGI	exon	1227050	1227553	1.0	+	.	ID=EMRE3EUKT4065914.exon1;Parent=EMRE3EUKT4065914
EMRE3EUKS918388	SGI	CDS	1227050	1227553	1.0	+	0	Name=EMRE3EUKT4065914.1;ID=EMRE3EUKT4065914.1;Parent=EMRE3EUKT4065914
EMRE3EUKS918388	SGI	gene	1227899	1229248	0.87	-	.	Name=RNA-binding domain, RBD;ID=EMRE3EUKG4065915
EMRE3EUKS918388	SGI	mRNA	1227899	1229248	0.87	-	.	Name=RNA-binding domain, RBD;ID=EMRE3EUKT4065915;Parent=EMRE3EUKG4065915
EMRE3EUKS918388	SGI	exon	1227899	1229248	0.87	-	.	ID=EMRE3EUKT4065915.exon1;Parent=EMRE3EUKT4065915
EMRE3EUKS918388	SGI	CDS	1227899	1229248	0.87	-	0	Name=EMRE3EUKT4065915.1;ID=EMRE3EUKT4065915.1;Parent=EMRE3EUKT4065915
EMRE3EUKS918388	SGI	gene	1232044	1234146	1.0	-	.	Name=Quinolinate synthase;ID=EMRE3EUKG4065916
EMRE3EUKS918388	SGI	mRNA	1232044	1234146	1.0	-	.	Name=Quinolinate synthase;ID=EMRE3EUKT4065916;Parent=EMRE3EUKG4065916
EMRE3EUKS918388	SGI	exon	1232044	1234146	1.0	-	.	ID=EMRE3EUKT4065916.exon1;Parent=EMRE3EUKT4065916
EMRE3EUKS918388	SGI	CDS	1232044	1234146	1.0	-	0	Name=EMRE3EUKT4065916.1;ID=EMRE3EUKT4065916.1;Parent=EMRE3EUKT4065916
EMRE3EUKS918388	SGI	gene	1234625	1235893	0.99	+	.	Name=Conserved predicted protein;ID=EMRE3EUKG4065917
EMRE3EUKS918388	SGI	mRNA	1234625	1235893	0.99	+	.	Name=Predicted protein;ID=EMRE3EUKT4065917;Parent=EMRE3EUKG4065917
EMRE3EUKS918388	SGI	exon	1234625	1235893	0.99	+	.	ID=EMRE3EUKT4065917.exon1;Parent=EMRE3EUKT4065917
EMRE3EUKS918388	SGI	CDS	1234625	1235893	0.99	+	0	Name=EMRE3EUKT4065917.1;ID=EMRE3EUKT4065917.1;Parent=EMRE3EUKT4065917
EMRE3EUKS918388	SGI	gene	1235947	1239313	0.59	-	.	Name=Unplaced genomic scaffold GYMLUscaffold_55, whole genome shotgun sequence;ID=EMRE3EUKG4065918
EMRE3EUKS918388	SGI	mRNA	1235947	1239313	0.59	-	.	Name=Unplaced genomic scaffold GYMLUscaffold_55, whole genome shotgun sequence;ID=EMRE3EUKT4065918;Parent=EMRE3EUKG4065918
EMRE3EUKS918388	SGI	exon	1235947	1235950	0.71	-	.	ID=EMRE3EUKT4065918.exon1;Parent=EMRE3EUKT4065918
EMRE3EUKS918388	SGI	exon	1236105	1239059	0.84	-	.	ID=EMRE3EUKT4065918.exon2;Parent=EMRE3EUKT4065918
EMRE3EUKS918388	SGI	exon	1239228	1239313	0.88	-	.	ID=EMRE3EUKT4065918.exon3;Parent=EMRE3EUKT4065918
EMRE3EUKS918388	SGI	CDS	1235947	1235950	0.71	-	1	Name=EMRE3EUKT4065918.1;ID=EMRE3EUKT4065918.1;Parent=EMRE3EUKT4065918
EMRE3EUKS918388	SGI	CDS	1236105	1239059	0.84	-	1	Name=EMRE3EUKT4065918.2;ID=EMRE3EUKT4065918.2;Parent=EMRE3EUKT4065918
EMRE3EUKS918388	SGI	CDS	1239228	1239313	0.88	-	0	Name=EMRE3EUKT4065918.3;ID=EMRE3EUKT4065918.3;Parent=EMRE3EUKT4065918
EMRE3EUKS918388	SGI	gene	1239982	1242813	1.0	+	.	Name=Acyl-n-acyltransferase with ring fyve phd-type zinc finger isoform 1;ID=EMRE3EUKG4065919
EMRE3EUKS918388	SGI	mRNA	1239982	1242813	1.0	+	.	Name=Acyl-n-acyltransferase with ring fyve phd-type zinc finger isoform 1;ID=EMRE3EUKT4065919;Parent=EMRE3EUKG4065919
EMRE3EUKS918388	SGI	exon	1239982	1242813	1.0	+	.	ID=EMRE3EUKT4065919.exon1;Parent=EMRE3EUKT4065919
EMRE3EUKS918388	SGI	CDS	1239982	1242813	1.0	+	0	Name=EMRE3EUKT4065919.1;ID=EMRE3EUKT4065919.1;Parent=EMRE3EUKT4065919
EMRE3EUKS918388	SGI	gene	1242906	1243560	1.0	-	.	Name=Protein-S-isoprenylcysteine O-methyltransferase;ID=EMRE3EUKG4065920
EMRE3EUKS918388	SGI	mRNA	1242906	1243560	1.0	-	.	Name=Protein-S-isoprenylcysteine O-methyltransferase;ID=EMRE3EUKT4065920;Parent=EMRE3EUKG4065920
EMRE3EUKS918388	SGI	exon	1242906	1243378	1.0	-	.	ID=EMRE3EUKT4065920.exon1;Parent=EMRE3EUKT4065920
EMRE3EUKS918388	SGI	exon	1243461	1243560	1.0	-	.	ID=EMRE3EUKT4065920.exon2;Parent=EMRE3EUKT4065920
EMRE3EUKS918388	SGI	CDS	1242906	1243378	1.0	-	2	Name=EMRE3EUKT4065920.1;ID=EMRE3EUKT4065920.1;Parent=EMRE3EUKT4065920
EMRE3EUKS918388	SGI	CDS	1243461	1243560	1.0	-	0	Name=EMRE3EUKT4065920.2;ID=EMRE3EUKT4065920.2;Parent=EMRE3EUKT4065920
EMRE3EUKS918388	SGI	gene	1244068	1245012	0.98	+	.	Name=Pathogenesis-related Protein p14a;ID=EMRE3EUKG4065921
EMRE3EUKS918388	SGI	mRNA	1244068	1245012	0.98	+	.	Name=Pathogenesis-related Protein p14a;ID=EMRE3EUKT4065921;Parent=EMRE3EUKG4065921
EMRE3EUKS918388	SGI	exon	1244068	1245012	0.98	+	.	ID=EMRE3EUKT4065921.exon1;Parent=EMRE3EUKT4065921
EMRE3EUKS918388	SGI	CDS	1244068	1245012	0.98	+	0	Name=EMRE3EUKT4065921.1;ID=EMRE3EUKT4065921.1;Parent=EMRE3EUKT4065921
EMRE3EUKS918388	SGI	gene	1245130	1246920	0.75	-	.	Name=Conserved predicted protein;ID=EMRE3EUKG4065922
EMRE3EUKS918388	SGI	mRNA	1245130	1246920	0.75	-	.	Name=Predicted protein;ID=EMRE3EUKT4065922;Parent=EMRE3EUKG4065922
EMRE3EUKS918388	SGI	exon	1245130	1246920	0.75	-	.	ID=EMRE3EUKT4065922.exon1;Parent=EMRE3EUKT4065922
EMRE3EUKS918388	SGI	CDS	1245130	1246920	0.75	-	0	Name=EMRE3EUKT4065922.1;ID=EMRE3EUKT4065922.1;Parent=EMRE3EUKT4065922
EMRE3EUKS918388	SGI	gene	1247527	1248768	0.9	+	.	Name=Conserved predicted protein;ID=EMRE3EUKG4065923
EMRE3EUKS918388	SGI	mRNA	1247527	1248768	0.9	+	.	Name=Predicted protein;ID=EMRE3EUKT4065923;Parent=EMRE3EUKG4065923
EMRE3EUKS918388	SGI	exon	1247527	1248768	0.9	+	.	ID=EMRE3EUKT4065923.exon1;Parent=EMRE3EUKT4065923
EMRE3EUKS918388	SGI	CDS	1247527	1248768	0.9	+	0	Name=EMRE3EUKT4065923.1;ID=EMRE3EUKT4065923.1;Parent=EMRE3EUKT4065923
EMRE3EUKS918388	SGI	gene	1250079	1251425	0.99	-	.	Name=Zinc finger, C3HC4 type (RING finger);ID=EMRE3EUKG4065924
EMRE3EUKS918388	SGI	mRNA	1250079	1251425	0.99	-	.	Name=Zinc finger, C3HC4 type (RING finger);ID=EMRE3EUKT4065924;Parent=EMRE3EUKG4065924
EMRE3EUKS918388	SGI	exon	1250079	1251425	0.99	-	.	ID=EMRE3EUKT4065924.exon1;Parent=EMRE3EUKT4065924
EMRE3EUKS918388	SGI	CDS	1250079	1251425	0.99	-	0	Name=EMRE3EUKT4065924.1;ID=EMRE3EUKT4065924.1;Parent=EMRE3EUKT4065924
EMRE3EUKS918388	SGI	gene	1252072	1253382	0.93	+	.	Name=RGP1f;ID=EMRE3EUKG4065925
EMRE3EUKS918388	SGI	mRNA	1252072	1253382	0.93	+	.	Name=RGP1f;ID=EMRE3EUKT4065925;Parent=EMRE3EUKG4065925
EMRE3EUKS918388	SGI	exon	1252072	1253382	0.93	+	.	ID=EMRE3EUKT4065925.exon1;Parent=EMRE3EUKT4065925
EMRE3EUKS918388	SGI	CDS	1252072	1253382	0.93	+	0	Name=EMRE3EUKT4065925.1;ID=EMRE3EUKT4065925.1;Parent=EMRE3EUKT4065925
EMRE3EUKS918388	SGI	gene	1253394	1255346	1.0	-	.	Name=Nadh:ubiquinone oxidoreductase complex i intermediate-associated protein 30;ID=EMRE3EUKG4065926
EMRE3EUKS918388	SGI	mRNA	1253394	1255346	1.0	-	.	Name=Nadh:ubiquinone oxidoreductase complex i intermediate-associated protein 30;ID=EMRE3EUKT4065926;Parent=EMRE3EUKG4065926
EMRE3EUKS918388	SGI	exon	1253394	1255346	1.0	-	.	ID=EMRE3EUKT4065926.exon1;Parent=EMRE3EUKT4065926
EMRE3EUKS918388	SGI	CDS	1253394	1255346	1.0	-	0	Name=EMRE3EUKT4065926.1;ID=EMRE3EUKT4065926.1;Parent=EMRE3EUKT4065926
EMRE3EUKS918388	SGI	gene	1255447	1257537	0.99	-	.	Name=Pentatricopeptide repeat-containing family protein;ID=EMRE3EUKG4065927
EMRE3EUKS918388	SGI	mRNA	1255447	1257537	0.99	-	.	Name=Pentatricopeptide repeat-containing family protein;ID=EMRE3EUKT4065927;Parent=EMRE3EUKG4065927
EMRE3EUKS918388	SGI	exon	1255447	1257249	1.0	-	.	ID=EMRE3EUKT4065927.exon1;Parent=EMRE3EUKT4065927
EMRE3EUKS918388	SGI	exon	1257349	1257537	0.99	-	.	ID=EMRE3EUKT4065927.exon2;Parent=EMRE3EUKT4065927
EMRE3EUKS918388	SGI	CDS	1255447	1257249	1.0	-	0	Name=EMRE3EUKT4065927.1;ID=EMRE3EUKT4065927.1;Parent=EMRE3EUKT4065927
EMRE3EUKS918388	SGI	CDS	1257349	1257537	0.99	-	0	Name=EMRE3EUKT4065927.2;ID=EMRE3EUKT4065927.2;Parent=EMRE3EUKT4065927
EMRE3EUKS918388	SGI	gene	1257784	1259679	1.0	-	.	Name=Protein kinase-like (PK-like);ID=EMRE3EUKG4065928
EMRE3EUKS918388	SGI	mRNA	1257784	1259679	1.0	-	.	Name=Protein kinase-like (PK-like);ID=EMRE3EUKT4065928;Parent=EMRE3EUKG4065928
EMRE3EUKS918388	SGI	exon	1257784	1259679	1.0	-	.	ID=EMRE3EUKT4065928.exon1;Parent=EMRE3EUKT4065928
EMRE3EUKS918388	SGI	CDS	1257784	1259679	1.0	-	0	Name=EMRE3EUKT4065928.1;ID=EMRE3EUKT4065928.1;Parent=EMRE3EUKT4065928
EMRE3EUKS918388	SGI	gene	1260424	1261737	1.0	+	.	Name=Queuine tRNA-ribosyltransferase;ID=EMRE3EUKG4065929
EMRE3EUKS918388	SGI	mRNA	1260424	1261737	1.0	+	.	Name=Queuine tRNA-ribosyltransferase;ID=EMRE3EUKT4065929;Parent=EMRE3EUKG4065929
EMRE3EUKS918388	SGI	exon	1260424	1260610	1.0	+	.	ID=EMRE3EUKT4065929.exon1;Parent=EMRE3EUKT4065929
EMRE3EUKS918388	SGI	exon	1260680	1261737	1.0	+	.	ID=EMRE3EUKT4065929.exon2;Parent=EMRE3EUKT4065929
EMRE3EUKS918388	SGI	CDS	1260424	1260610	1.0	+	0	Name=EMRE3EUKT4065929.1;ID=EMRE3EUKT4065929.1;Parent=EMRE3EUKT4065929
EMRE3EUKS918388	SGI	CDS	1260680	1261737	1.0	+	2	Name=EMRE3EUKT4065929.2;ID=EMRE3EUKT4065929.2;Parent=EMRE3EUKT4065929
EMRE3EUKS918388	SGI	gene	1262029	1262868	1.0	+	.	Name=Conserved predicted protein;ID=EMRE3EUKG4065930
EMRE3EUKS918388	SGI	mRNA	1262029	1262868	1.0	+	.	Name=Predicted protein;ID=EMRE3EUKT4065930;Parent=EMRE3EUKG4065930
EMRE3EUKS918388	SGI	exon	1262029	1262868	1.0	+	.	ID=EMRE3EUKT4065930.exon1;Parent=EMRE3EUKT4065930
EMRE3EUKS918388	SGI	CDS	1262029	1262868	1.0	+	0	Name=EMRE3EUKT4065930.1;ID=EMRE3EUKT4065930.1;Parent=EMRE3EUKT4065930
EMRE3EUKS918388	SGI	gene	1263018	1263677	0.99	+	.	Name=FHA domain;ID=EMRE3EUKG4065931
EMRE3EUKS918388	SGI	mRNA	1263018	1263677	0.99	+	.	Name=FHA domain;ID=EMRE3EUKT4065931;Parent=EMRE3EUKG4065931
EMRE3EUKS918388	SGI	exon	1263018	1263152	0.99	+	.	ID=EMRE3EUKT4065931.exon1;Parent=EMRE3EUKT4065931
EMRE3EUKS918388	SGI	exon	1263267	1263677	1.0	+	.	ID=EMRE3EUKT4065931.exon2;Parent=EMRE3EUKT4065931
EMRE3EUKS918388	SGI	CDS	1263018	1263152	0.99	+	0	Name=EMRE3EUKT4065931.1;ID=EMRE3EUKT4065931.1;Parent=EMRE3EUKT4065931
EMRE3EUKS918388	SGI	CDS	1263267	1263677	1.0	+	0	Name=EMRE3EUKT4065931.2;ID=EMRE3EUKT4065931.2;Parent=EMRE3EUKT4065931
EMRE3EUKS918388	SGI	gene	1263697	1265370	1.0	-	.	Name=Protein kinase-like (PK-like);ID=EMRE3EUKG4065932
EMRE3EUKS918388	SGI	mRNA	1263697	1265370	1.0	-	.	Name=Protein kinase-like (PK-like);ID=EMRE3EUKT4065932;Parent=EMRE3EUKG4065932
EMRE3EUKS918388	SGI	exon	1263697	1265370	1.0	-	.	ID=EMRE3EUKT4065932.exon1;Parent=EMRE3EUKT4065932
EMRE3EUKS918388	SGI	CDS	1263697	1265370	1.0	-	0	Name=EMRE3EUKT4065932.1;ID=EMRE3EUKT4065932.1;Parent=EMRE3EUKT4065932
EMRE3EUKS918388	SGI	gene	1266471	1267041	0.93	-	.	Name=Conserved predicted protein;ID=EMRE3EUKG4065933
EMRE3EUKS918388	SGI	mRNA	1266471	1267041	0.93	-	.	Name=Conserved predicted protein;ID=EMRE3EUKT4065933;Parent=EMRE3EUKG4065933
EMRE3EUKS918388	SGI	exon	1266471	1266788	1.0	-	.	ID=EMRE3EUKT4065933.exon1;Parent=EMRE3EUKT4065933
EMRE3EUKS918388	SGI	exon	1266856	1267041	0.93	-	.	ID=EMRE3EUKT4065933.exon2;Parent=EMRE3EUKT4065933
EMRE3EUKS918388	SGI	CDS	1266471	1266788	1.0	-	0	Name=EMRE3EUKT4065933.1;ID=EMRE3EUKT4065933.1;Parent=EMRE3EUKT4065933
EMRE3EUKS918388	SGI	CDS	1266856	1267041	0.93	-	0	Name=EMRE3EUKT4065933.2;ID=EMRE3EUKT4065933.2;Parent=EMRE3EUKT4065933
EMRE3EUKS918388	SGI	gene	1267278	1268057	1.0	-	.	Name=Membrane-associating domain;ID=EMRE3EUKG4065934
EMRE3EUKS918388	SGI	mRNA	1267278	1268057	1.0	-	.	Name=Membrane-associating domain;ID=EMRE3EUKT4065934;Parent=EMRE3EUKG4065934
EMRE3EUKS918388	SGI	exon	1267278	1267769	1.0	-	.	ID=EMRE3EUKT4065934.exon1;Parent=EMRE3EUKT4065934
EMRE3EUKS918388	SGI	exon	1267911	1268057	1.0	-	.	ID=EMRE3EUKT4065934.exon2;Parent=EMRE3EUKT4065934
EMRE3EUKS918388	SGI	CDS	1267278	1267769	1.0	-	0	Name=EMRE3EUKT4065934.1;ID=EMRE3EUKT4065934.1;Parent=EMRE3EUKT4065934
EMRE3EUKS918388	SGI	CDS	1267911	1268057	1.0	-	0	Name=EMRE3EUKT4065934.2;ID=EMRE3EUKT4065934.2;Parent=EMRE3EUKT4065934
EMRE3EUKS918388	SGI	gene	1268446	1269570	0.61	+	.	Name=RmlC-like cupins;ID=EMRE3EUKG4065935
EMRE3EUKS918388	SGI	mRNA	1268446	1269570	0.61	+	.	Name=RmlC-like cupins;ID=EMRE3EUKT4065935;Parent=EMRE3EUKG4065935
EMRE3EUKS918388	SGI	exon	1268446	1269570	0.61	+	.	ID=EMRE3EUKT4065935.exon1;Parent=EMRE3EUKT4065935
EMRE3EUKS918388	SGI	CDS	1268446	1269570	0.61	+	0	Name=EMRE3EUKT4065935.1;ID=EMRE3EUKT4065935.1;Parent=EMRE3EUKT4065935
EMRE3EUKS918388	SGI	gene	1269645	1270321	1.0	-	.	Name=Acyl carrier protein;ID=EMRE3EUKG4065936
EMRE3EUKS918388	SGI	mRNA	1269645	1270321	1.0	-	.	Name=Acyl carrier protein;ID=EMRE3EUKT4065936;Parent=EMRE3EUKG4065936
EMRE3EUKS918388	SGI	exon	1269645	1269812	1.0	-	.	ID=EMRE3EUKT4065936.exon1;Parent=EMRE3EUKT4065936
EMRE3EUKS918388	SGI	exon	1269903	1269971	1.0	-	.	ID=EMRE3EUKT4065936.exon2;Parent=EMRE3EUKT4065936
EMRE3EUKS918388	SGI	exon	1270056	1270106	1.0	-	.	ID=EMRE3EUKT4065936.exon3;Parent=EMRE3EUKT4065936
EMRE3EUKS918388	SGI	exon	1270262	1270321	1.0	-	.	ID=EMRE3EUKT4065936.exon4;Parent=EMRE3EUKT4065936
EMRE3EUKS918388	SGI	CDS	1269645	1269812	1.0	-	0	Name=EMRE3EUKT4065936.1;ID=EMRE3EUKT4065936.1;Parent=EMRE3EUKT4065936
EMRE3EUKS918388	SGI	CDS	1269903	1269971	1.0	-	0	Name=EMRE3EUKT4065936.2;ID=EMRE3EUKT4065936.2;Parent=EMRE3EUKT4065936
EMRE3EUKS918388	SGI	CDS	1270056	1270106	1.0	-	0	Name=EMRE3EUKT4065936.3;ID=EMRE3EUKT4065936.3;Parent=EMRE3EUKT4065936
EMRE3EUKS918388	SGI	CDS	1270262	1270321	1.0	-	0	Name=EMRE3EUKT4065936.4;ID=EMRE3EUKT4065936.4;Parent=EMRE3EUKT4065936
EMRE3EUKS918388	SGI	gene	1270735	1272945	0.25	-	.	Name=Tesmin tso1-like cxc domain-containing protein;ID=EMRE3EUKG4065937
EMRE3EUKS918388	SGI	mRNA	1270735	1272945	0.25	-	.	Name=Tesmin tso1-like cxc domain-containing protein;ID=EMRE3EUKT4065937;Parent=EMRE3EUKG4065937
EMRE3EUKS918388	SGI	exon	1270735	1271778	1.0	-	.	ID=EMRE3EUKT4065937.exon1;Parent=EMRE3EUKT4065937
EMRE3EUKS918388	SGI	exon	1271854	1272630	0.39	-	.	ID=EMRE3EUKT4065937.exon2;Parent=EMRE3EUKT4065937
EMRE3EUKS918388	SGI	exon	1272790	1272945	0.74	-	.	ID=EMRE3EUKT4065937.exon3;Parent=EMRE3EUKT4065937
EMRE3EUKS918388	SGI	CDS	1270735	1271778	1.0	-	0	Name=EMRE3EUKT4065937.1;ID=EMRE3EUKT4065937.1;Parent=EMRE3EUKT4065937
EMRE3EUKS918388	SGI	CDS	1271854	1272630	0.39	-	0	Name=EMRE3EUKT4065937.2;ID=EMRE3EUKT4065937.2;Parent=EMRE3EUKT4065937
EMRE3EUKS918388	SGI	CDS	1272790	1272945	0.74	-	0	Name=EMRE3EUKT4065937.3;ID=EMRE3EUKT4065937.3;Parent=EMRE3EUKT4065937
EMRE3EUKS918388	SGI	gene	1274656	1275096	0.99	-	.	Name=Rna exonuclease 4;ID=EMRE3EUKG4065938
EMRE3EUKS918388	SGI	mRNA	1274656	1275096	0.99	-	.	Name=Rna exonuclease 4;ID=EMRE3EUKT4065938;Parent=EMRE3EUKG4065938
EMRE3EUKS918388	SGI	exon	1274656	1275096	0.99	-	.	ID=EMRE3EUKT4065938.exon1;Parent=EMRE3EUKT4065938
EMRE3EUKS918388	SGI	CDS	1274656	1275096	0.99	-	0	Name=EMRE3EUKT4065938.1;ID=EMRE3EUKT4065938.1;Parent=EMRE3EUKT4065938
EMRE3EUKS918388	SGI	gene	1275166	1276227	1.0	-	.	Name=Acyl-CoA N-acyltransferases (Nat);ID=EMRE3EUKG4065939
EMRE3EUKS918388	SGI	mRNA	1275166	1276227	1.0	-	.	Name=Acyl-CoA N-acyltransferases (Nat);ID=EMRE3EUKT4065939;Parent=EMRE3EUKG4065939
EMRE3EUKS918388	SGI	exon	1275166	1276064	1.0	-	.	ID=EMRE3EUKT4065939.exon1;Parent=EMRE3EUKT4065939
EMRE3EUKS918388	SGI	exon	1276134	1276227	1.0	-	.	ID=EMRE3EUKT4065939.exon2;Parent=EMRE3EUKT4065939
EMRE3EUKS918388	SGI	CDS	1275166	1276064	1.0	-	2	Name=EMRE3EUKT4065939.1;ID=EMRE3EUKT4065939.1;Parent=EMRE3EUKT4065939
EMRE3EUKS918388	SGI	CDS	1276134	1276227	1.0	-	0	Name=EMRE3EUKT4065939.2;ID=EMRE3EUKT4065939.2;Parent=EMRE3EUKT4065939
EMRE3EUKS918388	SGI	gene	1276536	1277801	0.89	+	.	Name=GST C-terminal domain-like;ID=EMRE3EUKG4065940
EMRE3EUKS918388	SGI	mRNA	1276536	1277801	0.89	+	.	Name=GST C-terminal domain-like;ID=EMRE3EUKT4065940;Parent=EMRE3EUKG4065940
EMRE3EUKS918388	SGI	exon	1276536	1277801	0.89	+	.	ID=EMRE3EUKT4065940.exon1;Parent=EMRE3EUKT4065940
EMRE3EUKS918388	SGI	CDS	1276536	1277801	0.89	+	0	Name=EMRE3EUKT4065940.1;ID=EMRE3EUKT4065940.1;Parent=EMRE3EUKT4065940
EMRE3EUKS918388	SGI	gene	1278854	1279822	0.99	+	.	Name=Conserved predicted protein;ID=EMRE3EUKG4065941
EMRE3EUKS918388	SGI	mRNA	1278854	1279822	0.99	+	.	Name=Predicted protein;ID=EMRE3EUKT4065941;Parent=EMRE3EUKG4065941
EMRE3EUKS918388	SGI	exon	1278854	1279822	0.99	+	.	ID=EMRE3EUKT4065941.exon1;Parent=EMRE3EUKT4065941
EMRE3EUKS918388	SGI	CDS	1278854	1279822	0.99	+	0	Name=EMRE3EUKT4065941.1;ID=EMRE3EUKT4065941.1;Parent=EMRE3EUKT4065941
EMRE3EUKS918388	SGI	gene	1280316	1281302	1.0	+	.	Name=Uricase;ID=EMRE3EUKG4065942
EMRE3EUKS918388	SGI	mRNA	1280316	1281302	1.0	+	.	Name=Uricase;ID=EMRE3EUKT4065942;Parent=EMRE3EUKG4065942
EMRE3EUKS918388	SGI	exon	1280316	1280388	1.0	+	.	ID=EMRE3EUKT4065942.exon1;Parent=EMRE3EUKT4065942
EMRE3EUKS918388	SGI	exon	1280476	1281302	1.0	+	.	ID=EMRE3EUKT4065942.exon2;Parent=EMRE3EUKT4065942
EMRE3EUKS918388	SGI	CDS	1280316	1280388	1.0	+	0	Name=EMRE3EUKT4065942.1;ID=EMRE3EUKT4065942.1;Parent=EMRE3EUKT4065942
EMRE3EUKS918388	SGI	CDS	1280476	1281302	1.0	+	2	Name=EMRE3EUKT4065942.2;ID=EMRE3EUKT4065942.2;Parent=EMRE3EUKT4065942
EMRE3EUKS918388	SGI	gene	1281521	1282288	1.0	+	.	Name=P-loop containing nucleoside triphosphate hydrolases;ID=EMRE3EUKG4065943
EMRE3EUKS918388	SGI	mRNA	1281521	1282288	1.0	+	.	Name=P-loop containing nucleoside triphosphate hydrolases;ID=EMRE3EUKT4065943;Parent=EMRE3EUKG4065943
EMRE3EUKS918388	SGI	exon	1281521	1281537	1.0	+	.	ID=EMRE3EUKT4065943.exon1;Parent=EMRE3EUKT4065943
EMRE3EUKS918388	SGI	exon	1281724	1282288	1.0	+	.	ID=EMRE3EUKT4065943.exon2;Parent=EMRE3EUKT4065943
EMRE3EUKS918388	SGI	CDS	1281521	1281537	1.0	+	0	Name=EMRE3EUKT4065943.1;ID=EMRE3EUKT4065943.1;Parent=EMRE3EUKT4065943
EMRE3EUKS918388	SGI	CDS	1281724	1282288	1.0	+	1	Name=EMRE3EUKT4065943.2;ID=EMRE3EUKT4065943.2;Parent=EMRE3EUKT4065943
EMRE3EUKS918388	SGI	gene	1282437	1282886	.	-	.	Name=Conserved predicted protein;ID=EMRE3EUKG4066141
EMRE3EUKS918388	SGI	mRNA	1282437	1282886	.	-	.	Name=Conserved predicted protein;ID=EMRE3EUKT4066141;Parent=EMRE3EUKG4066141
EMRE3EUKS918388	SGI	exon	1282437	1282886	.	-	.	ID=EMRE3EUKT4066141.exon1;Parent=EMRE3EUKT4066141
EMRE3EUKS918388	SGI	CDS	1282437	1282886	.	-	0	Name=EMRE3EUKT4066141.1;ID=EMRE3EUKT4066141.1;Parent=EMRE3EUKT4066141
EMRE3EUKS918388	SGI	gene	1283107	1283955	0.93	+	.	Name=Impact family protein;ID=EMRE3EUKG4065944
EMRE3EUKS918388	SGI	mRNA	1283107	1283955	0.93	+	.	Name=Impact family protein;ID=EMRE3EUKT4065944;Parent=EMRE3EUKG4065944
EMRE3EUKS918388	SGI	exon	1283107	1283955	0.93	+	.	ID=EMRE3EUKT4065944.exon1;Parent=EMRE3EUKT4065944
EMRE3EUKS918388	SGI	CDS	1283107	1283955	0.93	+	0	Name=EMRE3EUKT4065944.1;ID=EMRE3EUKT4065944.1;Parent=EMRE3EUKT4065944
EMRE3EUKS918388	SGI	gene	1284140	1284907	1.0	+	.	Name=PhytanoylCoA dioxygenase domain containing 1 (Predicted);ID=EMRE3EUKG4065945
EMRE3EUKS918388	SGI	mRNA	1284140	1284907	1.0	+	.	Name=PhytanoylCoA dioxygenase domain containing 1 (Predicted);ID=EMRE3EUKT4065945;Parent=EMRE3EUKG4065945
EMRE3EUKS918388	SGI	exon	1284140	1284232	1.0	+	.	ID=EMRE3EUKT4065945.exon1;Parent=EMRE3EUKT4065945
EMRE3EUKS918388	SGI	exon	1284296	1284907	1.0	+	.	ID=EMRE3EUKT4065945.exon2;Parent=EMRE3EUKT4065945
EMRE3EUKS918388	SGI	CDS	1284140	1284232	1.0	+	0	Name=EMRE3EUKT4065945.1;ID=EMRE3EUKT4065945.1;Parent=EMRE3EUKT4065945
EMRE3EUKS918388	SGI	CDS	1284296	1284907	1.0	+	0	Name=EMRE3EUKT4065945.2;ID=EMRE3EUKT4065945.2;Parent=EMRE3EUKT4065945
EMRE3EUKS918388	SGI	gene	1284961	1287286	0.56	-	.	Name=Type I PLP-dependent aspartate aminotransferase-like (Major domain);ID=EMRE3EUKG4065946
EMRE3EUKS918388	SGI	mRNA	1284961	1287286	0.56	-	.	Name=Type I PLP-dependent aspartate aminotransferase-like (Major domain);ID=EMRE3EUKT4065946;Parent=EMRE3EUKG4065946
EMRE3EUKS918388	SGI	exon	1284961	1286229	0.57	-	.	ID=EMRE3EUKT4065946.exon1;Parent=EMRE3EUKT4065946
EMRE3EUKS918388	SGI	exon	1286580	1287124	0.57	-	.	ID=EMRE3EUKT4065946.exon2;Parent=EMRE3EUKT4065946
EMRE3EUKS918388	SGI	exon	1287241	1287286	0.98	-	.	ID=EMRE3EUKT4065946.exon3;Parent=EMRE3EUKT4065946
EMRE3EUKS918388	SGI	CDS	1284961	1286229	0.57	-	0	Name=EMRE3EUKT4065946.1;ID=EMRE3EUKT4065946.1;Parent=EMRE3EUKT4065946
EMRE3EUKS918388	SGI	CDS	1286580	1287124	0.57	-	2	Name=EMRE3EUKT4065946.2;ID=EMRE3EUKT4065946.2;Parent=EMRE3EUKT4065946
EMRE3EUKS918388	SGI	CDS	1287241	1287286	0.98	-	0	Name=EMRE3EUKT4065946.3;ID=EMRE3EUKT4065946.3;Parent=EMRE3EUKT4065946
EMRE3EUKS918388	SGI	gene	1289346	1292870	0.86	+	.	Name=Plasma membrane calcium-transporting ATPase 3;ID=EMRE3EUKG4065947
EMRE3EUKS918388	SGI	mRNA	1289346	1292870	0.86	+	.	Name=Plasma membrane calcium-transporting ATPase 3;ID=EMRE3EUKT4065947;Parent=EMRE3EUKG4065947
EMRE3EUKS918388	SGI	exon	1289346	1290130	0.86	+	.	ID=EMRE3EUKT4065947.exon1;Parent=EMRE3EUKT4065947
EMRE3EUKS918388	SGI	exon	1290204	1290609	1.0	+	.	ID=EMRE3EUKT4065947.exon2;Parent=EMRE3EUKT4065947
EMRE3EUKS918388	SGI	exon	1290705	1291411	1.0	+	.	ID=EMRE3EUKT4065947.exon3;Parent=EMRE3EUKT4065947
EMRE3EUKS918388	SGI	exon	1291494	1292350	1.0	+	.	ID=EMRE3EUKT4065947.exon4;Parent=EMRE3EUKT4065947
EMRE3EUKS918388	SGI	exon	1292434	1292870	1.0	+	.	ID=EMRE3EUKT4065947.exon5;Parent=EMRE3EUKT4065947
EMRE3EUKS918388	SGI	CDS	1289346	1290130	0.86	+	0	Name=EMRE3EUKT4065947.1;ID=EMRE3EUKT4065947.1;Parent=EMRE3EUKT4065947
EMRE3EUKS918388	SGI	CDS	1290204	1290609	1.0	+	1	Name=EMRE3EUKT4065947.2;ID=EMRE3EUKT4065947.2;Parent=EMRE3EUKT4065947
EMRE3EUKS918388	SGI	CDS	1290705	1291411	1.0	+	0	Name=EMRE3EUKT4065947.3;ID=EMRE3EUKT4065947.3;Parent=EMRE3EUKT4065947
EMRE3EUKS918388	SGI	CDS	1291494	1292350	1.0	+	1	Name=EMRE3EUKT4065947.4;ID=EMRE3EUKT4065947.4;Parent=EMRE3EUKT4065947
EMRE3EUKS918388	SGI	CDS	1292434	1292870	1.0	+	2	Name=EMRE3EUKT4065947.5;ID=EMRE3EUKT4065947.5;Parent=EMRE3EUKT4065947
EMRE3EUKS918388	SGI	gene	1292996	1295170	0.54	+	.	Name=RINT1-like protein;ID=EMRE3EUKG4065948
EMRE3EUKS918388	SGI	mRNA	1292996	1295170	0.54	+	.	Name=RINT1-like protein;ID=EMRE3EUKT4065948;Parent=EMRE3EUKG4065948
EMRE3EUKS918388	SGI	exon	1292996	1295170	0.54	+	.	ID=EMRE3EUKT4065948.exon1;Parent=EMRE3EUKT4065948
EMRE3EUKS918388	SGI	CDS	1292996	1295170	0.54	+	0	Name=EMRE3EUKT4065948.1;ID=EMRE3EUKT4065948.1;Parent=EMRE3EUKT4065948
EMRE3EUKS918388	SGI	gene	1295270	1297713	0.68	+	.	Name=Conserved predicted protein;ID=EMRE3EUKG4065949
EMRE3EUKS918388	SGI	mRNA	1295270	1297713	0.68	+	.	Name=Conserved predicted protein;ID=EMRE3EUKT4065949;Parent=EMRE3EUKG4065949
EMRE3EUKS918388	SGI	exon	1295270	1295323	0.72	+	.	ID=EMRE3EUKT4065949.exon1;Parent=EMRE3EUKT4065949
EMRE3EUKS918388	SGI	exon	1295443	1297713	0.68	+	.	ID=EMRE3EUKT4065949.exon2;Parent=EMRE3EUKT4065949
EMRE3EUKS918388	SGI	CDS	1295270	1295323	0.72	+	0	Name=EMRE3EUKT4065949.1;ID=EMRE3EUKT4065949.1;Parent=EMRE3EUKT4065949
EMRE3EUKS918388	SGI	CDS	1295443	1297713	0.68	+	0	Name=EMRE3EUKT4065949.2;ID=EMRE3EUKT4065949.2;Parent=EMRE3EUKT4065949
EMRE3EUKS918388	SGI	gene	1297727	1299115	1.0	-	.	Name=Fusaric acid resistance protein family;ID=EMRE3EUKG4065950
EMRE3EUKS918388	SGI	mRNA	1297727	1299115	1.0	-	.	Name=Fusaric acid resistance protein family;ID=EMRE3EUKT4065950;Parent=EMRE3EUKG4065950
EMRE3EUKS918388	SGI	exon	1297727	1299115	1.0	-	.	ID=EMRE3EUKT4065950.exon1;Parent=EMRE3EUKT4065950
EMRE3EUKS918388	SGI	CDS	1297727	1299115	1.0	-	0	Name=EMRE3EUKT4065950.1;ID=EMRE3EUKT4065950.1;Parent=EMRE3EUKT4065950
EMRE3EUKS918388	SGI	gene	1299357	1301425	0.51	-	.	Name=Trypsin-like serine proteases;ID=EMRE3EUKG4065951
EMRE3EUKS918388	SGI	mRNA	1299357	1301425	0.51	-	.	Name=Trypsin-like serine proteases;ID=EMRE3EUKT4065951;Parent=EMRE3EUKG4065951
EMRE3EUKS918388	SGI	exon	1299357	1299964	0.55	-	.	ID=EMRE3EUKT4065951.exon1;Parent=EMRE3EUKT4065951
EMRE3EUKS918388	SGI	exon	1300513	1301425	0.67	-	.	ID=EMRE3EUKT4065951.exon2;Parent=EMRE3EUKT4065951
EMRE3EUKS918388	SGI	CDS	1299357	1299964	0.55	-	2	Name=EMRE3EUKT4065951.1;ID=EMRE3EUKT4065951.1;Parent=EMRE3EUKT4065951
EMRE3EUKS918388	SGI	CDS	1300513	1301425	0.67	-	0	Name=EMRE3EUKT4065951.2;ID=EMRE3EUKT4065951.2;Parent=EMRE3EUKT4065951
EMRE3EUKS918388	SGI	gene	1301770	1302870	0.95	-	.	Name=Trypsin-like serine proteases;ID=EMRE3EUKG4065952
EMRE3EUKS918388	SGI	mRNA	1301770	1302870	0.95	-	.	Name=Trypsin-like serine proteases;ID=EMRE3EUKT4065952;Parent=EMRE3EUKG4065952
EMRE3EUKS918388	SGI	exon	1301770	1302870	0.95	-	.	ID=EMRE3EUKT4065952.exon1;Parent=EMRE3EUKT4065952
EMRE3EUKS918388	SGI	CDS	1301770	1302870	0.95	-	0	Name=EMRE3EUKT4065952.1;ID=EMRE3EUKT4065952.1;Parent=EMRE3EUKT4065952
EMRE3EUKS918388	SGI	gene	1303158	1305350	0.45	-	.	Name=ATP-dependent RNA helicase SUPV3L1/SUV3;ID=EMRE3EUKG4065953
EMRE3EUKS918388	SGI	mRNA	1303158	1305350	0.45	-	.	Name=ATP-dependent RNA helicase SUPV3L1/SUV3;ID=EMRE3EUKT4065953;Parent=EMRE3EUKG4065953
EMRE3EUKS918388	SGI	exon	1303158	1305350	0.45	-	.	ID=EMRE3EUKT4065953.exon1;Parent=EMRE3EUKT4065953
EMRE3EUKS918388	SGI	CDS	1303158	1305350	0.45	-	0	Name=EMRE3EUKT4065953.1;ID=EMRE3EUKT4065953.1;Parent=EMRE3EUKT4065953
EMRE3EUKS918388	SGI	gene	1305574	1308320	0.99	+	.	Name=DNA repair protein REV1;ID=EMRE3EUKG4065954
EMRE3EUKS918388	SGI	mRNA	1305574	1308320	0.99	+	.	Name=DNA repair protein REV1;ID=EMRE3EUKT4065954;Parent=EMRE3EUKG4065954
EMRE3EUKS918388	SGI	exon	1305574	1306341	1.0	+	.	ID=EMRE3EUKT4065954.exon1;Parent=EMRE3EUKT4065954
EMRE3EUKS918388	SGI	exon	1306419	1308320	0.99	+	.	ID=EMRE3EUKT4065954.exon2;Parent=EMRE3EUKT4065954
EMRE3EUKS918388	SGI	CDS	1305574	1306341	1.0	+	0	Name=EMRE3EUKT4065954.1;ID=EMRE3EUKT4065954.1;Parent=EMRE3EUKT4065954
EMRE3EUKS918388	SGI	CDS	1306419	1308320	0.99	+	0	Name=EMRE3EUKT4065954.2;ID=EMRE3EUKT4065954.2;Parent=EMRE3EUKT4065954
EMRE3EUKS918388	SGI	gene	1308334	1309317	0.76	-	.	Name=Formiminotransferase domain, N-terminal subdomain;ID=EMRE3EUKG4065955
EMRE3EUKS918388	SGI	mRNA	1308334	1309317	0.76	-	.	Name=Formiminotransferase domain, N-terminal subdomain;ID=EMRE3EUKT4065955;Parent=EMRE3EUKG4065955
EMRE3EUKS918388	SGI	exon	1308334	1309317	0.76	-	.	ID=EMRE3EUKT4065955.exon1;Parent=EMRE3EUKT4065955
EMRE3EUKS918388	SGI	CDS	1308334	1309317	0.76	-	0	Name=EMRE3EUKT4065955.1;ID=EMRE3EUKT4065955.1;Parent=EMRE3EUKT4065955
EMRE3EUKS918388	SGI	gene	1310055	1310726	0.7	+	.	Name=Calcium-binding EF-hand family protein;ID=EMRE3EUKG4065956
EMRE3EUKS918388	SGI	mRNA	1310055	1310726	0.7	+	.	Name=Calcium-binding EF-hand family protein;ID=EMRE3EUKT4065956;Parent=EMRE3EUKG4065956
EMRE3EUKS918388	SGI	exon	1310055	1310337	0.7	+	.	ID=EMRE3EUKT4065956.exon1;Parent=EMRE3EUKT4065956
EMRE3EUKS918388	SGI	exon	1310413	1310726	1.0	+	.	ID=EMRE3EUKT4065956.exon2;Parent=EMRE3EUKT4065956
EMRE3EUKS918388	SGI	CDS	1310055	1310337	0.7	+	0	Name=EMRE3EUKT4065956.1;ID=EMRE3EUKT4065956.1;Parent=EMRE3EUKT4065956
EMRE3EUKS918388	SGI	CDS	1310413	1310726	1.0	+	2	Name=EMRE3EUKT4065956.2;ID=EMRE3EUKT4065956.2;Parent=EMRE3EUKT4065956
EMRE3EUKS918388	SGI	gene	1310842	1312716	1.0	-	.	Name=NADP-dependent malic enzyme;ID=EMRE3EUKG4065957
EMRE3EUKS918388	SGI	mRNA	1310842	1312716	1.0	-	.	Name=NADP-dependent malic enzyme;ID=EMRE3EUKT4065957;Parent=EMRE3EUKG4065957
EMRE3EUKS918388	SGI	exon	1310842	1312716	1.0	-	.	ID=EMRE3EUKT4065957.exon1;Parent=EMRE3EUKT4065957
EMRE3EUKS918388	SGI	CDS	1310842	1312716	1.0	-	0	Name=EMRE3EUKT4065957.1;ID=EMRE3EUKT4065957.1;Parent=EMRE3EUKT4065957
EMRE3EUKS918388	SGI	gene	1313109	1314527	0.44	+	.	Name=Glutamine synthetase/guanido kinase;ID=EMRE3EUKG4065958
EMRE3EUKS918388	SGI	mRNA	1313109	1314527	0.44	+	.	Name=Glutamine synthetase/guanido kinase;ID=EMRE3EUKT4065958;Parent=EMRE3EUKG4065958
EMRE3EUKS918388	SGI	exon	1313109	1313256	0.44	+	.	ID=EMRE3EUKT4065958.exon1;Parent=EMRE3EUKT4065958
EMRE3EUKS918388	SGI	exon	1313372	1313396	0.44	+	.	ID=EMRE3EUKT4065958.exon2;Parent=EMRE3EUKT4065958
EMRE3EUKS918388	SGI	exon	1313549	1314527	0.44	+	.	ID=EMRE3EUKT4065958.exon3;Parent=EMRE3EUKT4065958
EMRE3EUKS918388	SGI	CDS	1313109	1313256	0.44	+	0	Name=EMRE3EUKT4065958.1;ID=EMRE3EUKT4065958.1;Parent=EMRE3EUKT4065958
EMRE3EUKS918388	SGI	CDS	1313372	1313396	0.44	+	2	Name=EMRE3EUKT4065958.2;ID=EMRE3EUKT4065958.2;Parent=EMRE3EUKT4065958
EMRE3EUKS918388	SGI	CDS	1313549	1314527	0.44	+	1	Name=EMRE3EUKT4065958.3;ID=EMRE3EUKT4065958.3;Parent=EMRE3EUKT4065958
EMRE3EUKS918388	SGI	gene	1314792	1317428	1.0	-	.	Name=P-loop containing nucleoside triphosphate hydrolases;ID=EMRE3EUKG4065959
EMRE3EUKS918388	SGI	mRNA	1314792	1317428	1.0	-	.	Name=P-loop containing nucleoside triphosphate hydrolases;ID=EMRE3EUKT4065959;Parent=EMRE3EUKG4065959
EMRE3EUKS918388	SGI	exon	1314792	1317201	1.0	-	.	ID=EMRE3EUKT4065959.exon1;Parent=EMRE3EUKT4065959
EMRE3EUKS918388	SGI	exon	1317412	1317428	1.0	-	.	ID=EMRE3EUKT4065959.exon2;Parent=EMRE3EUKT4065959
EMRE3EUKS918388	SGI	CDS	1314792	1317201	1.0	-	1	Name=EMRE3EUKT4065959.1;ID=EMRE3EUKT4065959.1;Parent=EMRE3EUKT4065959
EMRE3EUKS918388	SGI	CDS	1317412	1317428	1.0	-	0	Name=EMRE3EUKT4065959.2;ID=EMRE3EUKT4065959.2;Parent=EMRE3EUKT4065959
EMRE3EUKS918388	SGI	gene	1317813	1318667	0.6	-	.	Name=Protein of unknown function (DUF3110);ID=EMRE3EUKG4065960
EMRE3EUKS918388	SGI	mRNA	1317813	1318667	0.6	-	.	Name=Protein of unknown function (DUF3110);ID=EMRE3EUKT4065960;Parent=EMRE3EUKG4065960
EMRE3EUKS918388	SGI	exon	1317813	1318667	0.6	-	.	ID=EMRE3EUKT4065960.exon1;Parent=EMRE3EUKT4065960
EMRE3EUKS918388	SGI	CDS	1317813	1318667	0.6	-	0	Name=EMRE3EUKT4065960.1;ID=EMRE3EUKT4065960.1;Parent=EMRE3EUKT4065960
EMRE3EUKS918388	SGI	gene	1319313	1320692	0.99	+	.	Name=YVTN repeat-like/Quinoprotein amine dehydrogenase;ID=EMRE3EUKG4065961
EMRE3EUKS918388	SGI	mRNA	1319313	1320692	0.99	+	.	Name=YVTN repeat-like/Quinoprotein amine dehydrogenase;ID=EMRE3EUKT4065961;Parent=EMRE3EUKG4065961
EMRE3EUKS918388	SGI	exon	1319313	1320692	0.99	+	.	ID=EMRE3EUKT4065961.exon1;Parent=EMRE3EUKT4065961
EMRE3EUKS918388	SGI	CDS	1319313	1320692	0.99	+	0	Name=EMRE3EUKT4065961.1;ID=EMRE3EUKT4065961.1;Parent=EMRE3EUKT4065961
EMRE3EUKS918388	SGI	gene	1320800	1321922	0.44	+	.	Name=Integral membrane protein;ID=EMRE3EUKG4065962
EMRE3EUKS918388	SGI	mRNA	1320800	1321922	0.44	+	.	Name=Integral membrane protein;ID=EMRE3EUKT4065962;Parent=EMRE3EUKG4065962
EMRE3EUKS918388	SGI	exon	1320800	1321837	0.68	+	.	ID=EMRE3EUKT4065962.exon1;Parent=EMRE3EUKT4065962
EMRE3EUKS918388	SGI	exon	1321899	1321922	0.45	+	.	ID=EMRE3EUKT4065962.exon2;Parent=EMRE3EUKT4065962
EMRE3EUKS918388	SGI	CDS	1320800	1321837	0.68	+	0	Name=EMRE3EUKT4065962.1;ID=EMRE3EUKT4065962.1;Parent=EMRE3EUKT4065962
EMRE3EUKS918388	SGI	CDS	1321899	1321922	0.45	+	0	Name=EMRE3EUKT4065962.2;ID=EMRE3EUKT4065962.2;Parent=EMRE3EUKT4065962
EMRE3EUKS918388	SGI	gene	1322035	1323756	0.38	-	.	Name=Signal recognition particle subunit SRP68;ID=EMRE3EUKG4065963
EMRE3EUKS918388	SGI	mRNA	1322035	1323756	0.38	-	.	Name=Signal recognition particle subunit SRP68;ID=EMRE3EUKT4065963;Parent=EMRE3EUKG4065963
EMRE3EUKS918388	SGI	exon	1322035	1323619	0.69	-	.	ID=EMRE3EUKT4065963.exon1;Parent=EMRE3EUKT4065963
EMRE3EUKS918388	SGI	exon	1323686	1323756	0.59	-	.	ID=EMRE3EUKT4065963.exon2;Parent=EMRE3EUKT4065963
EMRE3EUKS918388	SGI	CDS	1322035	1323619	0.69	-	1	Name=EMRE3EUKT4065963.1;ID=EMRE3EUKT4065963.1;Parent=EMRE3EUKT4065963
EMRE3EUKS918388	SGI	CDS	1323686	1323756	0.59	-	0	Name=EMRE3EUKT4065963.2;ID=EMRE3EUKT4065963.2;Parent=EMRE3EUKT4065963
EMRE3EUKS918388	SGI	gene	1324065	1325381	0.54	-	.	Name=Conserved predicted protein;ID=EMRE3EUKG4065964
EMRE3EUKS918388	SGI	mRNA	1324065	1325381	0.54	-	.	Name=Conserved predicted protein;ID=EMRE3EUKT4065964;Parent=EMRE3EUKG4065964
EMRE3EUKS918388	SGI	exon	1324065	1325381	0.54	-	.	ID=EMRE3EUKT4065964.exon1;Parent=EMRE3EUKT4065964
EMRE3EUKS918388	SGI	CDS	1324065	1325381	0.54	-	0	Name=EMRE3EUKT4065964.1;ID=EMRE3EUKT4065964.1;Parent=EMRE3EUKT4065964
EMRE3EUKS918388	SGI	gene	1325582	1326598	1.0	+	.	Name=NAD(P)-binding Rossmann-fold domains;ID=EMRE3EUKG4065965
EMRE3EUKS918388	SGI	mRNA	1325582	1326598	1.0	+	.	Name=NAD(P)-binding Rossmann-fold domains;ID=EMRE3EUKT4065965;Parent=EMRE3EUKG4065965
EMRE3EUKS918388	SGI	exon	1325582	1325893	1.0	+	.	ID=EMRE3EUKT4065965.exon1;Parent=EMRE3EUKT4065965
EMRE3EUKS918388	SGI	exon	1325960	1326598	1.0	+	.	ID=EMRE3EUKT4065965.exon2;Parent=EMRE3EUKT4065965
EMRE3EUKS918388	SGI	CDS	1325582	1325893	1.0	+	0	Name=EMRE3EUKT4065965.1;ID=EMRE3EUKT4065965.1;Parent=EMRE3EUKT4065965
EMRE3EUKS918388	SGI	CDS	1325960	1326598	1.0	+	0	Name=EMRE3EUKT4065965.2;ID=EMRE3EUKT4065965.2;Parent=EMRE3EUKT4065965
EMRE3EUKS918388	SGI	gene	1327401	1329036	0.99	+	.	Name=AP2-like ethylene-responsive transcription factor BBM2;ID=EMRE3EUKG4065966
EMRE3EUKS918388	SGI	mRNA	1327401	1329036	0.99	+	.	Name=AP2-like ethylene-responsive transcription factor BBM2;ID=EMRE3EUKT4065966;Parent=EMRE3EUKG4065966
EMRE3EUKS918388	SGI	exon	1327401	1327796	1.0	+	.	ID=EMRE3EUKT4065966.exon1;Parent=EMRE3EUKT4065966
EMRE3EUKS918388	SGI	exon	1327859	1327975	0.99	+	.	ID=EMRE3EUKT4065966.exon2;Parent=EMRE3EUKT4065966
EMRE3EUKS918388	SGI	exon	1328086	1329036	1.0	+	.	ID=EMRE3EUKT4065966.exon3;Parent=EMRE3EUKT4065966
EMRE3EUKS918388	SGI	CDS	1327401	1327796	1.0	+	0	Name=EMRE3EUKT4065966.1;ID=EMRE3EUKT4065966.1;Parent=EMRE3EUKT4065966
EMRE3EUKS918388	SGI	CDS	1327859	1327975	0.99	+	0	Name=EMRE3EUKT4065966.2;ID=EMRE3EUKT4065966.2;Parent=EMRE3EUKT4065966
EMRE3EUKS918388	SGI	CDS	1328086	1329036	1.0	+	0	Name=EMRE3EUKT4065966.3;ID=EMRE3EUKT4065966.3;Parent=EMRE3EUKT4065966
EMRE3EUKS918388	SGI	gene	1329141	1329482	1.0	-	.	Name=Conserved predicted protein;ID=EMRE3EUKG4065967
EMRE3EUKS918388	SGI	mRNA	1329141	1329482	1.0	-	.	Name=Predicted protein;ID=EMRE3EUKT4065967;Parent=EMRE3EUKG4065967
EMRE3EUKS918388	SGI	exon	1329141	1329482	1.0	-	.	ID=EMRE3EUKT4065967.exon1;Parent=EMRE3EUKT4065967
EMRE3EUKS918388	SGI	CDS	1329141	1329482	1.0	-	0	Name=EMRE3EUKT4065967.1;ID=EMRE3EUKT4065967.1;Parent=EMRE3EUKT4065967
EMRE3EUKS918388	SGI	gene	1329914	1331338	0.99	-	.	Name=Protein kinase-like (PK-like);ID=EMRE3EUKG4065968
EMRE3EUKS918388	SGI	mRNA	1329914	1331338	0.99	-	.	Name=Protein kinase-like (PK-like);ID=EMRE3EUKT4065968;Parent=EMRE3EUKG4065968
EMRE3EUKS918388	SGI	exon	1329914	1331338	0.99	-	.	ID=EMRE3EUKT4065968.exon1;Parent=EMRE3EUKT4065968
EMRE3EUKS918388	SGI	CDS	1329914	1331338	0.99	-	0	Name=EMRE3EUKT4065968.1;ID=EMRE3EUKT4065968.1;Parent=EMRE3EUKT4065968
EMRE3EUKS918388	SGI	gene	1332205	1336782	0.5	+	.	Name=Conserved predicted protein;ID=EMRE3EUKG4065969
EMRE3EUKS918388	SGI	mRNA	1332205	1336782	0.5	+	.	Name=Predicted protein;ID=EMRE3EUKT4065969;Parent=EMRE3EUKG4065969
EMRE3EUKS918388	SGI	exon	1332205	1332421	0.99	+	.	ID=EMRE3EUKT4065969.exon1;Parent=EMRE3EUKT4065969
EMRE3EUKS918388	SGI	exon	1332494	1336010	0.5	+	.	ID=EMRE3EUKT4065969.exon2;Parent=EMRE3EUKT4065969
EMRE3EUKS918388	SGI	exon	1336086	1336782	0.5	+	.	ID=EMRE3EUKT4065969.exon3;Parent=EMRE3EUKT4065969
EMRE3EUKS918388	SGI	CDS	1332205	1332421	0.99	+	0	Name=EMRE3EUKT4065969.1;ID=EMRE3EUKT4065969.1;Parent=EMRE3EUKT4065969
EMRE3EUKS918388	SGI	CDS	1332494	1336010	0.5	+	2	Name=EMRE3EUKT4065969.2;ID=EMRE3EUKT4065969.2;Parent=EMRE3EUKT4065969
EMRE3EUKS918388	SGI	CDS	1336086	1336782	0.5	+	1	Name=EMRE3EUKT4065969.3;ID=EMRE3EUKT4065969.3;Parent=EMRE3EUKT4065969
EMRE3EUKS918388	SGI	gene	1336942	1337778	1.0	+	.	Name=P-loop containing nucleoside triphosphate hydrolases;ID=EMRE3EUKG4065970
EMRE3EUKS918388	SGI	mRNA	1336942	1337778	1.0	+	.	Name=P-loop containing nucleoside triphosphate hydrolases;ID=EMRE3EUKT4065970;Parent=EMRE3EUKG4065970
EMRE3EUKS918388	SGI	exon	1336942	1337778	1.0	+	.	ID=EMRE3EUKT4065970.exon1;Parent=EMRE3EUKT4065970
EMRE3EUKS918388	SGI	CDS	1336942	1337778	1.0	+	0	Name=EMRE3EUKT4065970.1;ID=EMRE3EUKT4065970.1;Parent=EMRE3EUKT4065970
EMRE3EUKS918388	SGI	gene	1339543	1342893	1.0	-	.	Name=P-loop containing nucleoside triphosphate hydrolases;ID=EMRE3EUKG4065971
EMRE3EUKS918388	SGI	mRNA	1339543	1342893	1.0	-	.	Name=P-loop containing nucleoside triphosphate hydrolases;ID=EMRE3EUKT4065971;Parent=EMRE3EUKG4065971
EMRE3EUKS918388	SGI	exon	1339543	1342607	1.0	-	.	ID=EMRE3EUKT4065971.exon1;Parent=EMRE3EUKT4065971
EMRE3EUKS918388	SGI	exon	1342830	1342893	1.0	-	.	ID=EMRE3EUKT4065971.exon2;Parent=EMRE3EUKT4065971
EMRE3EUKS918388	SGI	CDS	1339543	1342607	1.0	-	2	Name=EMRE3EUKT4065971.1;ID=EMRE3EUKT4065971.1;Parent=EMRE3EUKT4065971
EMRE3EUKS918388	SGI	CDS	1342830	1342893	1.0	-	0	Name=EMRE3EUKT4065971.2;ID=EMRE3EUKT4065971.2;Parent=EMRE3EUKT4065971
EMRE3EUKS918388	SGI	gene	1344297	1345202	0.41	-	.	Name=P-loop containing nucleoside triphosphate hydrolases;ID=EMRE3EUKG4065972
EMRE3EUKS918388	SGI	mRNA	1344297	1345202	0.41	-	.	Name=P-loop containing nucleoside triphosphate hydrolases;ID=EMRE3EUKT4065972;Parent=EMRE3EUKG4065972
EMRE3EUKS918388	SGI	exon	1344297	1345202	0.41	-	.	ID=EMRE3EUKT4065972.exon1;Parent=EMRE3EUKT4065972
EMRE3EUKS918388	SGI	CDS	1344297	1345202	0.41	-	0	Name=EMRE3EUKT4065972.1;ID=EMRE3EUKT4065972.1;Parent=EMRE3EUKT4065972
EMRE3EUKS918388	SGI	gene	1345496	1346275	0.71	+	.	Name=Conserved predicted protein;ID=EMRE3EUKG4065973
EMRE3EUKS918388	SGI	mRNA	1345496	1346275	0.71	+	.	Name=Predicted protein;ID=EMRE3EUKT4065973;Parent=EMRE3EUKG4065973
EMRE3EUKS918388	SGI	exon	1345496	1346275	0.71	+	.	ID=EMRE3EUKT4065973.exon1;Parent=EMRE3EUKT4065973
EMRE3EUKS918388	SGI	CDS	1345496	1346275	0.71	+	0	Name=EMRE3EUKT4065973.1;ID=EMRE3EUKT4065973.1;Parent=EMRE3EUKT4065973
EMRE3EUKS918388	SGI	gene	1346326	1347360	0.46	-	.	Name=Ankyrin repeat, PH and SEC7 domain containing protein secG;ID=EMRE3EUKG4065974
EMRE3EUKS918388	SGI	mRNA	1346326	1347360	0.46	-	.	Name=Ankyrin repeat, PH and SEC7 domain containing protein secG;ID=EMRE3EUKT4065974;Parent=EMRE3EUKG4065974
EMRE3EUKS918388	SGI	exon	1346326	1347360	0.46	-	.	ID=EMRE3EUKT4065974.exon1;Parent=EMRE3EUKT4065974
EMRE3EUKS918388	SGI	CDS	1346326	1347360	0.46	-	0	Name=EMRE3EUKT4065974.1;ID=EMRE3EUKT4065974.1;Parent=EMRE3EUKT4065974
EMRE3EUKS918388	SGI	gene	1347800	1348573	1.0	+	.	Name=Peroxisomal biogenesis factor 11;ID=EMRE3EUKG4065975
EMRE3EUKS918388	SGI	mRNA	1347800	1348573	1.0	+	.	Name=Peroxisomal biogenesis factor 11;ID=EMRE3EUKT4065975;Parent=EMRE3EUKG4065975
EMRE3EUKS918388	SGI	exon	1347800	1348573	1.0	+	.	ID=EMRE3EUKT4065975.exon1;Parent=EMRE3EUKT4065975
EMRE3EUKS918388	SGI	CDS	1347800	1348573	1.0	+	0	Name=EMRE3EUKT4065975.1;ID=EMRE3EUKT4065975.1;Parent=EMRE3EUKT4065975
EMRE3EUKS918388	SGI	gene	1348761	1349576	0.58	+	.	Name=N-terminal nucleophile aminohydrolases (Ntn hydrolases);ID=EMRE3EUKG4065976
EMRE3EUKS918388	SGI	mRNA	1348761	1349576	0.58	+	.	Name=N-terminal nucleophile aminohydrolases (Ntn hydrolases);ID=EMRE3EUKT4065976;Parent=EMRE3EUKG4065976
EMRE3EUKS918388	SGI	exon	1348761	1349576	0.58	+	.	ID=EMRE3EUKT4065976.exon1;Parent=EMRE3EUKT4065976
EMRE3EUKS918388	SGI	CDS	1348761	1349576	0.58	+	0	Name=EMRE3EUKT4065976.1;ID=EMRE3EUKT4065976.1;Parent=EMRE3EUKT4065976
EMRE3EUKS918388	SGI	gene	1349616	1351802	1.0	-	.	Name=Nuclear control of ATPase protein 2;ID=EMRE3EUKG4065977
EMRE3EUKS918388	SGI	mRNA	1349616	1351802	1.0	-	.	Name=Nuclear control of ATPase protein 2;ID=EMRE3EUKT4065977;Parent=EMRE3EUKG4065977
EMRE3EUKS918388	SGI	exon	1349616	1351802	1.0	-	.	ID=EMRE3EUKT4065977.exon1;Parent=EMRE3EUKT4065977
EMRE3EUKS918388	SGI	CDS	1349616	1351802	1.0	-	0	Name=EMRE3EUKT4065977.1;ID=EMRE3EUKT4065977.1;Parent=EMRE3EUKT4065977
EMRE3EUKS918388	SGI	gene	1352294	1354810	0.52	+	.	Name=Conserved predicted protein;ID=EMRE3EUKG4065978
EMRE3EUKS918388	SGI	mRNA	1352294	1354810	0.52	+	.	Name=Predicted protein;ID=EMRE3EUKT4065978;Parent=EMRE3EUKG4065978
EMRE3EUKS918388	SGI	exon	1352294	1354810	0.52	+	.	ID=EMRE3EUKT4065978.exon1;Parent=EMRE3EUKT4065978
EMRE3EUKS918388	SGI	CDS	1352294	1354810	0.52	+	0	Name=EMRE3EUKT4065978.1;ID=EMRE3EUKT4065978.1;Parent=EMRE3EUKT4065978
EMRE3EUKS918388	SGI	gene	1354833	1355731	0.81	-	.	Name=Prolyl 4-hydroxylase alpha subunit-like protein;ID=EMRE3EUKG4065979
EMRE3EUKS918388	SGI	mRNA	1354833	1355731	0.81	-	.	Name=Prolyl 4-hydroxylase alpha subunit-like protein;ID=EMRE3EUKT4065979;Parent=EMRE3EUKG4065979
EMRE3EUKS918388	SGI	exon	1354833	1355324	1.0	-	.	ID=EMRE3EUKT4065979.exon1;Parent=EMRE3EUKT4065979
EMRE3EUKS918388	SGI	exon	1355390	1355731	0.81	-	.	ID=EMRE3EUKT4065979.exon2;Parent=EMRE3EUKT4065979
EMRE3EUKS918388	SGI	CDS	1354833	1355324	1.0	-	0	Name=EMRE3EUKT4065979.1;ID=EMRE3EUKT4065979.1;Parent=EMRE3EUKT4065979
EMRE3EUKS918388	SGI	CDS	1355390	1355731	0.81	-	0	Name=EMRE3EUKT4065979.2;ID=EMRE3EUKT4065979.2;Parent=EMRE3EUKT4065979
EMRE3EUKS918388	SGI	gene	1356195	1356683	1.0	-	.	Name=Conserved predicted protein;ID=EMRE3EUKG4065980
EMRE3EUKS918388	SGI	mRNA	1356195	1356683	1.0	-	.	Name=Predicted protein;ID=EMRE3EUKT4065980;Parent=EMRE3EUKG4065980
EMRE3EUKS918388	SGI	exon	1356195	1356683	1.0	-	.	ID=EMRE3EUKT4065980.exon1;Parent=EMRE3EUKT4065980
EMRE3EUKS918388	SGI	CDS	1356195	1356683	1.0	-	0	Name=EMRE3EUKT4065980.1;ID=EMRE3EUKT4065980.1;Parent=EMRE3EUKT4065980
EMRE3EUKS918388	SGI	gene	1357407	1358654	0.46	+	.	Name=SGNH hydrolase;ID=EMRE3EUKG4065981
EMRE3EUKS918388	SGI	mRNA	1357407	1358654	0.46	+	.	Name=SGNH hydrolase;ID=EMRE3EUKT4065981;Parent=EMRE3EUKG4065981
EMRE3EUKS918388	SGI	exon	1357407	1358654	0.46	+	.	ID=EMRE3EUKT4065981.exon1;Parent=EMRE3EUKT4065981
EMRE3EUKS918388	SGI	CDS	1357407	1358654	0.46	+	0	Name=EMRE3EUKT4065981.1;ID=EMRE3EUKT4065981.1;Parent=EMRE3EUKT4065981
EMRE3EUKS918388	SGI	gene	1359025	1359675	1.0	+	.	Name=TPR-like;ID=EMRE3EUKG4065982
EMRE3EUKS918388	SGI	mRNA	1359025	1359675	1.0	+	.	Name=TPR-like;ID=EMRE3EUKT4065982;Parent=EMRE3EUKG4065982
EMRE3EUKS918388	SGI	exon	1359025	1359675	1.0	+	.	ID=EMRE3EUKT4065982.exon1;Parent=EMRE3EUKT4065982
EMRE3EUKS918388	SGI	CDS	1359025	1359675	1.0	+	0	Name=EMRE3EUKT4065982.1;ID=EMRE3EUKT4065982.1;Parent=EMRE3EUKT4065982
EMRE3EUKS918388	SGI	gene	1360140	1360661	0.83	-	.	Name=Conserved predicted protein;ID=EMRE3EUKG4065983
EMRE3EUKS918388	SGI	mRNA	1360140	1360661	0.83	-	.	Name=Predicted protein;ID=EMRE3EUKT4065983;Parent=EMRE3EUKG4065983
EMRE3EUKS918388	SGI	exon	1360140	1360661	0.83	-	.	ID=EMRE3EUKT4065983.exon1;Parent=EMRE3EUKT4065983
EMRE3EUKS918388	SGI	CDS	1360140	1360661	0.83	-	0	Name=EMRE3EUKT4065983.1;ID=EMRE3EUKT4065983.1;Parent=EMRE3EUKT4065983
EMRE3EUKS918388	SGI	gene	1361897	1362469	0.35	+	.	Name=Small ubiquitin-related modifier 1;ID=EMRE3EUKG4065984
EMRE3EUKS918388	SGI	mRNA	1361897	1362469	0.35	+	.	Name=Small ubiquitin-related modifier 1;ID=EMRE3EUKT4065984;Parent=EMRE3EUKG4065984
EMRE3EUKS918388	SGI	exon	1361897	1361947	0.35	+	.	ID=EMRE3EUKT4065984.exon1;Parent=EMRE3EUKT4065984
EMRE3EUKS918388	SGI	exon	1362017	1362307	0.56	+	.	ID=EMRE3EUKT4065984.exon2;Parent=EMRE3EUKT4065984
EMRE3EUKS918388	SGI	exon	1362419	1362469	1.0	+	.	ID=EMRE3EUKT4065984.exon3;Parent=EMRE3EUKT4065984
EMRE3EUKS918388	SGI	CDS	1361897	1361947	0.35	+	0	Name=EMRE3EUKT4065984.1;ID=EMRE3EUKT4065984.1;Parent=EMRE3EUKT4065984
EMRE3EUKS918388	SGI	CDS	1362017	1362307	0.56	+	0	Name=EMRE3EUKT4065984.2;ID=EMRE3EUKT4065984.2;Parent=EMRE3EUKT4065984
EMRE3EUKS918388	SGI	CDS	1362419	1362469	1.0	+	0	Name=EMRE3EUKT4065984.3;ID=EMRE3EUKT4065984.3;Parent=EMRE3EUKT4065984
EMRE3EUKS918388	SGI	gene	1362559	1363410	0.96	-	.	Name=Conserved predicted protein;ID=EMRE3EUKG4065985
EMRE3EUKS918388	SGI	mRNA	1362559	1363410	0.96	-	.	Name=Conserved predicted protein;ID=EMRE3EUKT4065985;Parent=EMRE3EUKG4065985
EMRE3EUKS918388	SGI	exon	1362559	1363410	0.96	-	.	ID=EMRE3EUKT4065985.exon1;Parent=EMRE3EUKT4065985
EMRE3EUKS918388	SGI	CDS	1362559	1363410	0.96	-	0	Name=EMRE3EUKT4065985.1;ID=EMRE3EUKT4065985.1;Parent=EMRE3EUKT4065985
EMRE3EUKS918388	SGI	gene	1363775	1365931	0.99	-	.	Name=Protein of clr family;ID=EMRE3EUKG4065986
EMRE3EUKS918388	SGI	mRNA	1363775	1365931	0.99	-	.	Name=Protein of clr family;ID=EMRE3EUKT4065986;Parent=EMRE3EUKG4065986
EMRE3EUKS918388	SGI	exon	1363775	1363919	1.0	-	.	ID=EMRE3EUKT4065986.exon1;Parent=EMRE3EUKT4065986
EMRE3EUKS918388	SGI	exon	1363998	1365931	0.99	-	.	ID=EMRE3EUKT4065986.exon2;Parent=EMRE3EUKT4065986
EMRE3EUKS918388	SGI	CDS	1363775	1363919	1.0	-	1	Name=EMRE3EUKT4065986.1;ID=EMRE3EUKT4065986.1;Parent=EMRE3EUKT4065986
EMRE3EUKS918388	SGI	CDS	1363998	1365931	0.99	-	0	Name=EMRE3EUKT4065986.2;ID=EMRE3EUKT4065986.2;Parent=EMRE3EUKT4065986
EMRE3EUKS918388	SGI	gene	1366425	1369421	1.0	+	.	Name=Homeodomain-like transcriptional regulator, putative isoform 5;ID=EMRE3EUKG4065987
EMRE3EUKS918388	SGI	mRNA	1366425	1369421	1.0	+	.	Name=Homeodomain-like transcriptional regulator, putative isoform 5;ID=EMRE3EUKT4065987;Parent=EMRE3EUKG4065987
EMRE3EUKS918388	SGI	exon	1366425	1369421	1.0	+	.	ID=EMRE3EUKT4065987.exon1;Parent=EMRE3EUKT4065987
EMRE3EUKS918388	SGI	CDS	1366425	1369421	1.0	+	0	Name=EMRE3EUKT4065987.1;ID=EMRE3EUKT4065987.1;Parent=EMRE3EUKT4065987
EMRE3EUKS918388	SGI	gene	1369585	1370746	0.97	+	.	Name=Membrane-anchored protein;ID=EMRE3EUKG4065988
EMRE3EUKS918388	SGI	mRNA	1369585	1370746	0.97	+	.	Name=Membrane-anchored protein;ID=EMRE3EUKT4065988;Parent=EMRE3EUKG4065988
EMRE3EUKS918388	SGI	exon	1369585	1369688	0.97	+	.	ID=EMRE3EUKT4065988.exon1;Parent=EMRE3EUKT4065988
EMRE3EUKS918388	SGI	exon	1369807	1370055	1.0	+	.	ID=EMRE3EUKT4065988.exon2;Parent=EMRE3EUKT4065988
EMRE3EUKS918388	SGI	exon	1370167	1370746	1.0	+	.	ID=EMRE3EUKT4065988.exon3;Parent=EMRE3EUKT4065988
EMRE3EUKS918388	SGI	CDS	1369585	1369688	0.97	+	0	Name=EMRE3EUKT4065988.1;ID=EMRE3EUKT4065988.1;Parent=EMRE3EUKT4065988
EMRE3EUKS918388	SGI	CDS	1369807	1370055	1.0	+	1	Name=EMRE3EUKT4065988.2;ID=EMRE3EUKT4065988.2;Parent=EMRE3EUKT4065988
EMRE3EUKS918388	SGI	CDS	1370167	1370746	1.0	+	1	Name=EMRE3EUKT4065988.3;ID=EMRE3EUKT4065988.3;Parent=EMRE3EUKT4065988
EMRE3EUKS918388	SGI	gene	1370815	1371438	0.99	+	.	Name=Conserved predicted protein;ID=EMRE3EUKG4065989
EMRE3EUKS918388	SGI	mRNA	1370815	1371438	0.99	+	.	Name=Predicted protein;ID=EMRE3EUKT4065989;Parent=EMRE3EUKG4065989
EMRE3EUKS918388	SGI	exon	1370815	1371438	0.99	+	.	ID=EMRE3EUKT4065989.exon1;Parent=EMRE3EUKT4065989
EMRE3EUKS918388	SGI	CDS	1370815	1371438	0.99	+	0	Name=EMRE3EUKT4065989.1;ID=EMRE3EUKT4065989.1;Parent=EMRE3EUKT4065989
EMRE3EUKS918388	SGI	gene	1371450	1372781	1.0	-	.	Name=Solute carrier family 38 (Sodium-coupled neutral amino acid transporter), member 7/8;ID=EMRE3EUKG4065990
EMRE3EUKS918388	SGI	mRNA	1371450	1372781	1.0	-	.	Name=Solute carrier family 38 (Sodium-coupled neutral amino acid transporter), member 7/8;ID=EMRE3EUKT4065990;Parent=EMRE3EUKG4065990
EMRE3EUKS918388	SGI	exon	1371450	1372781	1.0	-	.	ID=EMRE3EUKT4065990.exon1;Parent=EMRE3EUKT4065990
EMRE3EUKS918388	SGI	CDS	1371450	1372781	1.0	-	0	Name=EMRE3EUKT4065990.1;ID=EMRE3EUKT4065990.1;Parent=EMRE3EUKT4065990
EMRE3EUKS918388	SGI	gene	1373112	1375522	1.0	+	.	Name=Protein GRIP;ID=EMRE3EUKG4065991
EMRE3EUKS918388	SGI	mRNA	1373112	1375522	1.0	+	.	Name=Protein GRIP;ID=EMRE3EUKT4065991;Parent=EMRE3EUKG4065991
EMRE3EUKS918388	SGI	exon	1373112	1374052	1.0	+	.	ID=EMRE3EUKT4065991.exon1;Parent=EMRE3EUKT4065991
EMRE3EUKS918388	SGI	exon	1374121	1375522	1.0	+	.	ID=EMRE3EUKT4065991.exon2;Parent=EMRE3EUKT4065991
EMRE3EUKS918388	SGI	CDS	1373112	1374052	1.0	+	0	Name=EMRE3EUKT4065991.1;ID=EMRE3EUKT4065991.1;Parent=EMRE3EUKT4065991
EMRE3EUKS918388	SGI	CDS	1374121	1375522	1.0	+	1	Name=EMRE3EUKT4065991.2;ID=EMRE3EUKT4065991.2;Parent=EMRE3EUKT4065991
EMRE3EUKS918388	SGI	gene	1375602	1378781	1.0	-	.	Name=ARM repeat superfamily protein;ID=EMRE3EUKG4065992
EMRE3EUKS918388	SGI	mRNA	1375602	1378781	1.0	-	.	Name=ARM repeat superfamily protein;ID=EMRE3EUKT4065992;Parent=EMRE3EUKG4065992
EMRE3EUKS918388	SGI	exon	1375602	1378781	1.0	-	.	ID=EMRE3EUKT4065992.exon1;Parent=EMRE3EUKT4065992
EMRE3EUKS918388	SGI	CDS	1375602	1378781	1.0	-	0	Name=EMRE3EUKT4065992.1;ID=EMRE3EUKT4065992.1;Parent=EMRE3EUKT4065992
EMRE3EUKS918388	SGI	gene	1379329	1379970	0.89	+	.	Name=TSA: Wollemia nobilis Ref_Wollemi_Transcript_3623_1035 transcribed RNA sequence;ID=EMRE3EUKG4065993
EMRE3EUKS918388	SGI	mRNA	1379329	1379970	0.89	+	.	Name=TSA: Wollemia nobilis Ref_Wollemi_Transcript_3623_1035 transcribed RNA sequence;ID=EMRE3EUKT4065993;Parent=EMRE3EUKG4065993
EMRE3EUKS918388	SGI	exon	1379329	1379970	0.89	+	.	ID=EMRE3EUKT4065993.exon1;Parent=EMRE3EUKT4065993
EMRE3EUKS918388	SGI	CDS	1379329	1379970	0.89	+	0	Name=EMRE3EUKT4065993.1;ID=EMRE3EUKT4065993.1;Parent=EMRE3EUKT4065993
EMRE3EUKS918388	SGI	gene	1380072	1380811	0.47	+	.	Name=10 Kd Chaperonin| Protein Cpn10| Chain O;ID=EMRE3EUKG4065994
EMRE3EUKS918388	SGI	mRNA	1380072	1380811	0.47	+	.	Name=10 Kd Chaperonin| Protein Cpn10| Chain O;ID=EMRE3EUKT4065994;Parent=EMRE3EUKG4065994
EMRE3EUKS918388	SGI	exon	1380072	1380129	0.66	+	.	ID=EMRE3EUKT4065994.exon1;Parent=EMRE3EUKT4065994
EMRE3EUKS918388	SGI	exon	1380217	1380287	0.51	+	.	ID=EMRE3EUKT4065994.exon2;Parent=EMRE3EUKT4065994
EMRE3EUKS918388	SGI	exon	1380449	1380499	0.69	+	.	ID=EMRE3EUKT4065994.exon3;Parent=EMRE3EUKT4065994
EMRE3EUKS918388	SGI	exon	1380590	1380811	1.0	+	.	ID=EMRE3EUKT4065994.exon4;Parent=EMRE3EUKT4065994
EMRE3EUKS918388	SGI	CDS	1380072	1380129	0.66	+	0	Name=EMRE3EUKT4065994.1;ID=EMRE3EUKT4065994.1;Parent=EMRE3EUKT4065994
EMRE3EUKS918388	SGI	CDS	1380217	1380287	0.51	+	2	Name=EMRE3EUKT4065994.2;ID=EMRE3EUKT4065994.2;Parent=EMRE3EUKT4065994
EMRE3EUKS918388	SGI	CDS	1380449	1380499	0.69	+	0	Name=EMRE3EUKT4065994.3;ID=EMRE3EUKT4065994.3;Parent=EMRE3EUKT4065994
EMRE3EUKS918388	SGI	CDS	1380590	1380811	1.0	+	0	Name=EMRE3EUKT4065994.4;ID=EMRE3EUKT4065994.4;Parent=EMRE3EUKT4065994
EMRE3EUKS918388	SGI	gene	1380913	1382916	0.76	-	.	Name=CheY-like;ID=EMRE3EUKG4065995
EMRE3EUKS918388	SGI	mRNA	1380913	1382916	0.76	-	.	Name=CheY-like;ID=EMRE3EUKT4065995;Parent=EMRE3EUKG4065995
EMRE3EUKS918388	SGI	exon	1380913	1382916	0.76	-	.	ID=EMRE3EUKT4065995.exon1;Parent=EMRE3EUKT4065995
EMRE3EUKS918388	SGI	CDS	1380913	1382916	0.76	-	0	Name=EMRE3EUKT4065995.1;ID=EMRE3EUKT4065995.1;Parent=EMRE3EUKT4065995
EMRE3EUKS918388	SGI	gene	1383578	1385954	0.92	-	.	Name=Conserved predicted protein;ID=EMRE3EUKG4065996
EMRE3EUKS918388	SGI	mRNA	1383578	1385954	0.92	-	.	Name=Conserved predicted protein;ID=EMRE3EUKT4065996;Parent=EMRE3EUKG4065996
EMRE3EUKS918388	SGI	exon	1383578	1385801	0.99	-	.	ID=EMRE3EUKT4065996.exon1;Parent=EMRE3EUKT4065996
EMRE3EUKS918388	SGI	exon	1385869	1385954	0.93	-	.	ID=EMRE3EUKT4065996.exon2;Parent=EMRE3EUKT4065996
EMRE3EUKS918388	SGI	CDS	1383578	1385801	0.99	-	1	Name=EMRE3EUKT4065996.1;ID=EMRE3EUKT4065996.1;Parent=EMRE3EUKT4065996
EMRE3EUKS918388	SGI	CDS	1385869	1385954	0.93	-	0	Name=EMRE3EUKT4065996.2;ID=EMRE3EUKT4065996.2;Parent=EMRE3EUKT4065996
EMRE3EUKS918388	SGI	gene	1386178	1387704	1.0	+	.	Name=P-loop containing nucleoside triphosphate hydrolases;ID=EMRE3EUKG4065997
EMRE3EUKS918388	SGI	mRNA	1386178	1387704	1.0	+	.	Name=P-loop containing nucleoside triphosphate hydrolases;ID=EMRE3EUKT4065997;Parent=EMRE3EUKG4065997
EMRE3EUKS918388	SGI	exon	1386178	1386263	1.0	+	.	ID=EMRE3EUKT4065997.exon1;Parent=EMRE3EUKT4065997
EMRE3EUKS918388	SGI	exon	1386450	1387704	1.0	+	.	ID=EMRE3EUKT4065997.exon2;Parent=EMRE3EUKT4065997
EMRE3EUKS918388	SGI	CDS	1386178	1386263	1.0	+	0	Name=EMRE3EUKT4065997.1;ID=EMRE3EUKT4065997.1;Parent=EMRE3EUKT4065997
EMRE3EUKS918388	SGI	CDS	1386450	1387704	1.0	+	1	Name=EMRE3EUKT4065997.2;ID=EMRE3EUKT4065997.2;Parent=EMRE3EUKT4065997
EMRE3EUKS918388	SGI	gene	1387756	1388962	0.42	-	.	Name=Nicotinate-nucleotide pyrophosphorylase [carboxylating];ID=EMRE3EUKG4065998
EMRE3EUKS918388	SGI	mRNA	1387756	1388962	0.42	-	.	Name=Nicotinate-nucleotide pyrophosphorylase [carboxylating];ID=EMRE3EUKT4065998;Parent=EMRE3EUKG4065998
EMRE3EUKS918388	SGI	exon	1387756	1388572	1.0	-	.	ID=EMRE3EUKT4065998.exon1;Parent=EMRE3EUKT4065998
EMRE3EUKS918388	SGI	exon	1388647	1388775	0.86	-	.	ID=EMRE3EUKT4065998.exon2;Parent=EMRE3EUKT4065998
EMRE3EUKS918388	SGI	exon	1388943	1388962	0.42	-	.	ID=EMRE3EUKT4065998.exon3;Parent=EMRE3EUKT4065998
EMRE3EUKS918388	SGI	CDS	1387756	1388572	1.0	-	1	Name=EMRE3EUKT4065998.1;ID=EMRE3EUKT4065998.1;Parent=EMRE3EUKT4065998
EMRE3EUKS918388	SGI	CDS	1388647	1388775	0.86	-	1	Name=EMRE3EUKT4065998.2;ID=EMRE3EUKT4065998.2;Parent=EMRE3EUKT4065998
EMRE3EUKS918388	SGI	CDS	1388943	1388962	0.42	-	0	Name=EMRE3EUKT4065998.3;ID=EMRE3EUKT4065998.3;Parent=EMRE3EUKT4065998
EMRE3EUKS918388	SGI	gene	1389199	1390282	0.56	+	.	Name=RNA-binding domain, RBD;ID=EMRE3EUKG4065999
EMRE3EUKS918388	SGI	mRNA	1389199	1390282	0.56	+	.	Name=RNA-binding domain, RBD;ID=EMRE3EUKT4065999;Parent=EMRE3EUKG4065999
EMRE3EUKS918388	SGI	exon	1389199	1389367	0.56	+	.	ID=EMRE3EUKT4065999.exon1;Parent=EMRE3EUKT4065999
EMRE3EUKS918388	SGI	exon	1389453	1390282	1.0	+	.	ID=EMRE3EUKT4065999.exon2;Parent=EMRE3EUKT4065999
EMRE3EUKS918388	SGI	CDS	1389199	1389367	0.56	+	0	Name=EMRE3EUKT4065999.1;ID=EMRE3EUKT4065999.1;Parent=EMRE3EUKT4065999
EMRE3EUKS918388	SGI	CDS	1389453	1390282	1.0	+	2	Name=EMRE3EUKT4065999.2;ID=EMRE3EUKT4065999.2;Parent=EMRE3EUKT4065999
EMRE3EUKS918388	SGI	gene	1390324	1391487	1.0	-	.	Name=Solute carrier family 35 (Adenosine 3'-phospho 5'-phosphosulfate transporter), member B2;ID=EMRE3EUKG4066000
EMRE3EUKS918388	SGI	mRNA	1390324	1391487	1.0	-	.	Name=Solute carrier family 35 (Adenosine 3'-phospho 5'-phosphosulfate transporter), member B2;ID=EMRE3EUKT4066000;Parent=EMRE3EUKG4066000
EMRE3EUKS918388	SGI	exon	1390324	1390441	1.0	-	.	ID=EMRE3EUKT4066000.exon1;Parent=EMRE3EUKT4066000
EMRE3EUKS918388	SGI	exon	1390513	1391069	1.0	-	.	ID=EMRE3EUKT4066000.exon2;Parent=EMRE3EUKT4066000
EMRE3EUKS918388	SGI	exon	1391146	1391487	1.0	-	.	ID=EMRE3EUKT4066000.exon3;Parent=EMRE3EUKT4066000
EMRE3EUKS918388	SGI	CDS	1390324	1390441	1.0	-	1	Name=EMRE3EUKT4066000.1;ID=EMRE3EUKT4066000.1;Parent=EMRE3EUKT4066000
EMRE3EUKS918388	SGI	CDS	1390513	1391069	1.0	-	0	Name=EMRE3EUKT4066000.2;ID=EMRE3EUKT4066000.2;Parent=EMRE3EUKT4066000
EMRE3EUKS918388	SGI	CDS	1391146	1391487	1.0	-	0	Name=EMRE3EUKT4066000.3;ID=EMRE3EUKT4066000.3;Parent=EMRE3EUKT4066000
EMRE3EUKS918388	SGI	gene	1391642	1393248	1.0	-	.	Name=YVTN repeat-like/Quinoprotein amine dehydrogenase;ID=EMRE3EUKG4066001
EMRE3EUKS918388	SGI	mRNA	1391642	1393248	1.0	-	.	Name=YVTN repeat-like/Quinoprotein amine dehydrogenase;ID=EMRE3EUKT4066001;Parent=EMRE3EUKG4066001
EMRE3EUKS918388	SGI	exon	1391642	1393018	1.0	-	.	ID=EMRE3EUKT4066001.exon1;Parent=EMRE3EUKT4066001
EMRE3EUKS918388	SGI	exon	1393084	1393248	1.0	-	.	ID=EMRE3EUKT4066001.exon2;Parent=EMRE3EUKT4066001
EMRE3EUKS918388	SGI	CDS	1391642	1393018	1.0	-	0	Name=EMRE3EUKT4066001.1;ID=EMRE3EUKT4066001.1;Parent=EMRE3EUKT4066001
EMRE3EUKS918388	SGI	CDS	1393084	1393248	1.0	-	0	Name=EMRE3EUKT4066001.2;ID=EMRE3EUKT4066001.2;Parent=EMRE3EUKT4066001
EMRE3EUKS918388	SGI	gene	1394253	1396046	0.6	+	.	Name=L-aspartate oxidase;ID=EMRE3EUKG4066002
EMRE3EUKS918388	SGI	mRNA	1394253	1396046	0.6	+	.	Name=L-aspartate oxidase;ID=EMRE3EUKT4066002;Parent=EMRE3EUKG4066002
EMRE3EUKS918388	SGI	exon	1394253	1396046	0.6	+	.	ID=EMRE3EUKT4066002.exon1;Parent=EMRE3EUKT4066002
EMRE3EUKS918388	SGI	CDS	1394253	1396046	0.6	+	0	Name=EMRE3EUKT4066002.1;ID=EMRE3EUKT4066002.1;Parent=EMRE3EUKT4066002
EMRE3EUKS918388	SGI	gene	1396097	1398736	0.98	-	.	Name=Protein of unknown function (DUF563);ID=EMRE3EUKG4066003
EMRE3EUKS918388	SGI	mRNA	1396097	1398736	0.98	-	.	Name=Protein of unknown function (DUF563);ID=EMRE3EUKT4066003;Parent=EMRE3EUKG4066003
EMRE3EUKS918388	SGI	exon	1396097	1398736	0.98	-	.	ID=EMRE3EUKT4066003.exon1;Parent=EMRE3EUKT4066003
EMRE3EUKS918388	SGI	CDS	1396097	1398736	0.98	-	0	Name=EMRE3EUKT4066003.1;ID=EMRE3EUKT4066003.1;Parent=EMRE3EUKT4066003
EMRE3EUKS918388	SGI	gene	1399667	1402357	0.44	+	.	Name=P-loop containing nucleoside triphosphate hydrolases;ID=EMRE3EUKG4066004
EMRE3EUKS918388	SGI	mRNA	1399667	1402357	0.44	+	.	Name=P-loop containing nucleoside triphosphate hydrolases;ID=EMRE3EUKT4066004;Parent=EMRE3EUKG4066004
EMRE3EUKS918388	SGI	exon	1399667	1402357	0.44	+	.	ID=EMRE3EUKT4066004.exon1;Parent=EMRE3EUKT4066004
EMRE3EUKS918388	SGI	CDS	1399667	1402357	0.44	+	0	Name=EMRE3EUKT4066004.1;ID=EMRE3EUKT4066004.1;Parent=EMRE3EUKT4066004
EMRE3EUKS918388	SGI	gene	1402403	1407025	1.0	-	.	Name=E3 ubiquitin-protein ligase SHPRH;ID=EMRE3EUKG4066005
EMRE3EUKS918388	SGI	mRNA	1402403	1407025	1.0	-	.	Name=E3 ubiquitin-protein ligase SHPRH;ID=EMRE3EUKT4066005;Parent=EMRE3EUKG4066005
EMRE3EUKS918388	SGI	exon	1402403	1407025	1.0	-	.	ID=EMRE3EUKT4066005.exon1;Parent=EMRE3EUKT4066005
EMRE3EUKS918388	SGI	CDS	1402403	1407025	1.0	-	0	Name=EMRE3EUKT4066005.1;ID=EMRE3EUKT4066005.1;Parent=EMRE3EUKT4066005
EMRE3EUKS918388	SGI	gene	1407421	1409152	1.0	+	.	Name=Heat shock protein DnaJ, cysteine-rich domain;ID=EMRE3EUKG4066006
EMRE3EUKS918388	SGI	mRNA	1407421	1409152	1.0	+	.	Name=Heat shock protein DnaJ, cysteine-rich domain;ID=EMRE3EUKT4066006;Parent=EMRE3EUKG4066006
EMRE3EUKS918388	SGI	exon	1407421	1407459	1.0	+	.	ID=EMRE3EUKT4066006.exon1;Parent=EMRE3EUKT4066006
EMRE3EUKS918388	SGI	exon	1407596	1409152	1.0	+	.	ID=EMRE3EUKT4066006.exon2;Parent=EMRE3EUKT4066006
EMRE3EUKS918388	SGI	CDS	1407421	1407459	1.0	+	0	Name=EMRE3EUKT4066006.1;ID=EMRE3EUKT4066006.1;Parent=EMRE3EUKT4066006
EMRE3EUKS918388	SGI	CDS	1407596	1409152	1.0	+	0	Name=EMRE3EUKT4066006.2;ID=EMRE3EUKT4066006.2;Parent=EMRE3EUKT4066006
EMRE3EUKS918388	SGI	gene	1409273	1412290	0.85	+	.	Name=Ribonuclease Inhibitor;ID=EMRE3EUKG4066007
EMRE3EUKS918388	SGI	mRNA	1409273	1412290	0.85	+	.	Name=Ribonuclease Inhibitor;ID=EMRE3EUKT4066007;Parent=EMRE3EUKG4066007
EMRE3EUKS918388	SGI	exon	1409273	1412290	0.85	+	.	ID=EMRE3EUKT4066007.exon1;Parent=EMRE3EUKT4066007
EMRE3EUKS918388	SGI	CDS	1409273	1412290	0.85	+	0	Name=EMRE3EUKT4066007.1;ID=EMRE3EUKT4066007.1;Parent=EMRE3EUKT4066007
EMRE3EUKS918388	SGI	gene	1412355	1413545	0.98	-	.	Name=Fatty acid desaturase 5 isoform 1;ID=EMRE3EUKG4066008
EMRE3EUKS918388	SGI	mRNA	1412355	1413545	0.98	-	.	Name=Fatty acid desaturase 5 isoform 1;ID=EMRE3EUKT4066008;Parent=EMRE3EUKG4066008
EMRE3EUKS918388	SGI	exon	1412355	1413545	0.98	-	.	ID=EMRE3EUKT4066008.exon1;Parent=EMRE3EUKT4066008
EMRE3EUKS918388	SGI	CDS	1412355	1413545	0.98	-	0	Name=EMRE3EUKT4066008.1;ID=EMRE3EUKT4066008.1;Parent=EMRE3EUKT4066008
EMRE3EUKS918388	SGI	gene	1414141	1415868	0.75	-	.	Name=Aarf domain-containing protein kinase 1-like;ID=EMRE3EUKG4066009
EMRE3EUKS918388	SGI	mRNA	1414141	1415868	0.75	-	.	Name=Aarf domain-containing protein kinase 1-like;ID=EMRE3EUKT4066009;Parent=EMRE3EUKG4066009
EMRE3EUKS918388	SGI	exon	1414141	1415868	0.75	-	.	ID=EMRE3EUKT4066009.exon1;Parent=EMRE3EUKT4066009
EMRE3EUKS918388	SGI	CDS	1414141	1415868	0.75	-	0	Name=EMRE3EUKT4066009.1;ID=EMRE3EUKT4066009.1;Parent=EMRE3EUKT4066009
EMRE3EUKS918388	SGI	gene	1416115	1416699	0.58	+	.	Name=Ferredoxin thioredoxin reductase variable alpha chain;ID=EMRE3EUKG4066010
EMRE3EUKS918388	SGI	mRNA	1416115	1416699	0.58	+	.	Name=Ferredoxin thioredoxin reductase variable alpha chain;ID=EMRE3EUKT4066010;Parent=EMRE3EUKG4066010
EMRE3EUKS918388	SGI	exon	1416115	1416699	0.58	+	.	ID=EMRE3EUKT4066010.exon1;Parent=EMRE3EUKT4066010
EMRE3EUKS918388	SGI	CDS	1416115	1416699	0.58	+	0	Name=EMRE3EUKT4066010.1;ID=EMRE3EUKT4066010.1;Parent=EMRE3EUKT4066010
EMRE3EUKS918388	SGI	gene	1416845	1419454	0.52	-	.	Name=Pentatricopeptide repeat-containing protein;ID=EMRE3EUKG4066011
EMRE3EUKS918388	SGI	mRNA	1416845	1419454	0.52	-	.	Name=Pentatricopeptide repeat-containing protein;ID=EMRE3EUKT4066011;Parent=EMRE3EUKG4066011
EMRE3EUKS918388	SGI	exon	1416845	1419454	0.52	-	.	ID=EMRE3EUKT4066011.exon1;Parent=EMRE3EUKT4066011
EMRE3EUKS918388	SGI	CDS	1416845	1419454	0.52	-	0	Name=EMRE3EUKT4066011.1;ID=EMRE3EUKT4066011.1;Parent=EMRE3EUKT4066011
EMRE3EUKS918388	SGI	gene	1419893	1421416	0.71	+	.	Name=Bifunctional lysine-specific demethylase and histidyl-hydroxylase no66;ID=EMRE3EUKG4066012
EMRE3EUKS918388	SGI	mRNA	1419893	1421416	0.71	+	.	Name=Bifunctional lysine-specific demethylase and histidyl-hydroxylase no66;ID=EMRE3EUKT4066012;Parent=EMRE3EUKG4066012
EMRE3EUKS918388	SGI	exon	1419893	1421416	0.71	+	.	ID=EMRE3EUKT4066012.exon1;Parent=EMRE3EUKT4066012
EMRE3EUKS918388	SGI	CDS	1419893	1421416	0.71	+	0	Name=EMRE3EUKT4066012.1;ID=EMRE3EUKT4066012.1;Parent=EMRE3EUKT4066012
EMRE3EUKS918388	SGI	gene	1421897	1423712	0.63	+	.	Name=MFS general substrate transporter like domains;ID=EMRE3EUKG4066013
EMRE3EUKS918388	SGI	mRNA	1421897	1423712	0.63	+	.	Name=MFS general substrate transporter like domains;ID=EMRE3EUKT4066013;Parent=EMRE3EUKG4066013
EMRE3EUKS918388	SGI	exon	1421897	1422780	0.63	+	.	ID=EMRE3EUKT4066013.exon1;Parent=EMRE3EUKT4066013
EMRE3EUKS918388	SGI	exon	1422845	1423712	1.0	+	.	ID=EMRE3EUKT4066013.exon2;Parent=EMRE3EUKT4066013
EMRE3EUKS918388	SGI	CDS	1421897	1422780	0.63	+	0	Name=EMRE3EUKT4066013.1;ID=EMRE3EUKT4066013.1;Parent=EMRE3EUKT4066013
EMRE3EUKS918388	SGI	CDS	1422845	1423712	1.0	+	1	Name=EMRE3EUKT4066013.2;ID=EMRE3EUKT4066013.2;Parent=EMRE3EUKT4066013
EMRE3EUKS918388	SGI	gene	1424002	1427185	0.87	+	.	Name=P-loop containing nucleoside triphosphate hydrolases;ID=EMRE3EUKG4066014
EMRE3EUKS918388	SGI	mRNA	1424002	1427185	0.87	+	.	Name=P-loop containing nucleoside triphosphate hydrolases;ID=EMRE3EUKT4066014;Parent=EMRE3EUKG4066014
EMRE3EUKS918388	SGI	exon	1424002	1424223	0.87	+	.	ID=EMRE3EUKT4066014.exon1;Parent=EMRE3EUKT4066014
EMRE3EUKS918388	SGI	exon	1424292	1425440	1.0	+	.	ID=EMRE3EUKT4066014.exon2;Parent=EMRE3EUKT4066014
EMRE3EUKS918388	SGI	exon	1425514	1426797	1.0	+	.	ID=EMRE3EUKT4066014.exon3;Parent=EMRE3EUKT4066014
EMRE3EUKS918388	SGI	exon	1426865	1427185	1.0	+	.	ID=EMRE3EUKT4066014.exon4;Parent=EMRE3EUKT4066014
EMRE3EUKS918388	SGI	CDS	1424002	1424223	0.87	+	0	Name=EMRE3EUKT4066014.1;ID=EMRE3EUKT4066014.1;Parent=EMRE3EUKT4066014
EMRE3EUKS918388	SGI	CDS	1424292	1425440	1.0	+	0	Name=EMRE3EUKT4066014.2;ID=EMRE3EUKT4066014.2;Parent=EMRE3EUKT4066014
EMRE3EUKS918388	SGI	CDS	1425514	1426797	1.0	+	0	Name=EMRE3EUKT4066014.3;ID=EMRE3EUKT4066014.3;Parent=EMRE3EUKT4066014
EMRE3EUKS918388	SGI	CDS	1426865	1427185	1.0	+	0	Name=EMRE3EUKT4066014.4;ID=EMRE3EUKT4066014.4;Parent=EMRE3EUKT4066014
EMRE3EUKS918388	SGI	gene	1427207	1428073	1.0	-	.	Name=Alpha beta-hydrolases superfamily protein isoform 1;ID=EMRE3EUKG4066015
EMRE3EUKS918388	SGI	mRNA	1427207	1428073	1.0	-	.	Name=Alpha beta-hydrolases superfamily protein isoform 1;ID=EMRE3EUKT4066015;Parent=EMRE3EUKG4066015
EMRE3EUKS918388	SGI	exon	1427207	1428073	1.0	-	.	ID=EMRE3EUKT4066015.exon1;Parent=EMRE3EUKT4066015
EMRE3EUKS918388	SGI	CDS	1427207	1428073	1.0	-	0	Name=EMRE3EUKT4066015.1;ID=EMRE3EUKT4066015.1;Parent=EMRE3EUKT4066015
EMRE3EUKS918388	SGI	gene	1428387	1429511	1.0	+	.	Name=rRNA processing protein Rrp5/programmed cell death protein 11;ID=EMRE3EUKG4066016
EMRE3EUKS918388	SGI	mRNA	1428387	1429511	1.0	+	.	Name=rRNA processing protein Rrp5/programmed cell death protein 11;ID=EMRE3EUKT4066016;Parent=EMRE3EUKG4066016
EMRE3EUKS918388	SGI	exon	1428387	1429511	1.0	+	.	ID=EMRE3EUKT4066016.exon1;Parent=EMRE3EUKT4066016
EMRE3EUKS918388	SGI	CDS	1428387	1429511	1.0	+	0	Name=EMRE3EUKT4066016.1;ID=EMRE3EUKT4066016.1;Parent=EMRE3EUKT4066016
EMRE3EUKS918388	SGI	gene	1429597	1430036	0.44	-	.	Name=Conserved predicted protein;ID=EMRE3EUKG4066017
EMRE3EUKS918388	SGI	mRNA	1429597	1430036	0.44	-	.	Name=Predicted protein;ID=EMRE3EUKT4066017;Parent=EMRE3EUKG4066017
EMRE3EUKS918388	SGI	exon	1429597	1429702	0.45	-	.	ID=EMRE3EUKT4066017.exon1;Parent=EMRE3EUKT4066017
EMRE3EUKS918388	SGI	exon	1429771	1430036	0.46	-	.	ID=EMRE3EUKT4066017.exon2;Parent=EMRE3EUKT4066017
EMRE3EUKS918388	SGI	CDS	1429597	1429702	0.45	-	1	Name=EMRE3EUKT4066017.1;ID=EMRE3EUKT4066017.1;Parent=EMRE3EUKT4066017
EMRE3EUKS918388	SGI	CDS	1429771	1430036	0.46	-	0	Name=EMRE3EUKT4066017.2;ID=EMRE3EUKT4066017.2;Parent=EMRE3EUKT4066017
EMRE3EUKS918388	SGI	gene	1430594	1431520	0.99	+	.	Name=Transcriptional regulator;ID=EMRE3EUKG4066018
EMRE3EUKS918388	SGI	mRNA	1430594	1431520	0.99	+	.	Name=Transcriptional regulator;ID=EMRE3EUKT4066018;Parent=EMRE3EUKG4066018
EMRE3EUKS918388	SGI	exon	1430594	1431520	0.99	+	.	ID=EMRE3EUKT4066018.exon1;Parent=EMRE3EUKT4066018
EMRE3EUKS918388	SGI	CDS	1430594	1431520	0.99	+	0	Name=EMRE3EUKT4066018.1;ID=EMRE3EUKT4066018.1;Parent=EMRE3EUKT4066018
EMRE3EUKS918388	SGI	gene	1431751	1432687	1.0	+	.	Name=Photosystem I reaction center subunit III;ID=EMRE3EUKG4066019
EMRE3EUKS918388	SGI	mRNA	1431751	1432687	1.0	+	.	Name=Photosystem I reaction center subunit III;ID=EMRE3EUKT4066019;Parent=EMRE3EUKG4066019
EMRE3EUKS918388	SGI	exon	1431751	1431851	1.0	+	.	ID=EMRE3EUKT4066019.exon1;Parent=EMRE3EUKT4066019
EMRE3EUKS918388	SGI	exon	1432027	1432687	1.0	+	.	ID=EMRE3EUKT4066019.exon2;Parent=EMRE3EUKT4066019
EMRE3EUKS918388	SGI	CDS	1431751	1431851	1.0	+	0	Name=EMRE3EUKT4066019.1;ID=EMRE3EUKT4066019.1;Parent=EMRE3EUKT4066019
EMRE3EUKS918388	SGI	CDS	1432027	1432687	1.0	+	1	Name=EMRE3EUKT4066019.2;ID=EMRE3EUKT4066019.2;Parent=EMRE3EUKT4066019
EMRE3EUKS918388	SGI	gene	1432827	1435695	1.0	-	.	Name=P-loop containing nucleoside triphosphate hydrolases;ID=EMRE3EUKG4066020
EMRE3EUKS918388	SGI	mRNA	1432827	1435695	1.0	-	.	Name=P-loop containing nucleoside triphosphate hydrolases;ID=EMRE3EUKT4066020;Parent=EMRE3EUKG4066020
EMRE3EUKS918388	SGI	exon	1432827	1433903	1.0	-	.	ID=EMRE3EUKT4066020.exon1;Parent=EMRE3EUKT4066020
EMRE3EUKS918388	SGI	exon	1433974	1435695	1.0	-	.	ID=EMRE3EUKT4066020.exon2;Parent=EMRE3EUKT4066020
EMRE3EUKS918388	SGI	CDS	1432827	1433903	1.0	-	0	Name=EMRE3EUKT4066020.1;ID=EMRE3EUKT4066020.1;Parent=EMRE3EUKT4066020
EMRE3EUKS918388	SGI	CDS	1433974	1435695	1.0	-	0	Name=EMRE3EUKT4066020.2;ID=EMRE3EUKT4066020.2;Parent=EMRE3EUKT4066020
EMRE3EUKS918388	SGI	gene	1436447	1438025	1.0	+	.	Name=Clathrin adaptor complexes medium subunit family protein isoform 1;ID=EMRE3EUKG4066021
EMRE3EUKS918388	SGI	mRNA	1436447	1438025	1.0	+	.	Name=Clathrin adaptor complexes medium subunit family protein isoform 1;ID=EMRE3EUKT4066021;Parent=EMRE3EUKG4066021
EMRE3EUKS918388	SGI	exon	1436447	1436575	1.0	+	.	ID=EMRE3EUKT4066021.exon1;Parent=EMRE3EUKT4066021
EMRE3EUKS918388	SGI	exon	1436649	1438025	1.0	+	.	ID=EMRE3EUKT4066021.exon2;Parent=EMRE3EUKT4066021
EMRE3EUKS918388	SGI	CDS	1436447	1436575	1.0	+	0	Name=EMRE3EUKT4066021.1;ID=EMRE3EUKT4066021.1;Parent=EMRE3EUKT4066021
EMRE3EUKS918388	SGI	CDS	1436649	1438025	1.0	+	0	Name=EMRE3EUKT4066021.2;ID=EMRE3EUKT4066021.2;Parent=EMRE3EUKT4066021
EMRE3EUKS918388	SGI	gene	1438072	1438497	0.99	-	.	Name=Coiled-coil-helix-coiled-coil-helix domain-containing protein 4;ID=EMRE3EUKG4066022
EMRE3EUKS918388	SGI	mRNA	1438072	1438497	0.99	-	.	Name=Coiled-coil-helix-coiled-coil-helix domain-containing protein 4;ID=EMRE3EUKT4066022;Parent=EMRE3EUKG4066022
EMRE3EUKS918388	SGI	exon	1438072	1438253	1.0	-	.	ID=EMRE3EUKT4066022.exon1;Parent=EMRE3EUKT4066022
EMRE3EUKS918388	SGI	exon	1438365	1438497	0.99	-	.	ID=EMRE3EUKT4066022.exon2;Parent=EMRE3EUKT4066022
EMRE3EUKS918388	SGI	CDS	1438072	1438253	1.0	-	2	Name=EMRE3EUKT4066022.1;ID=EMRE3EUKT4066022.1;Parent=EMRE3EUKT4066022
EMRE3EUKS918388	SGI	CDS	1438365	1438497	0.99	-	0	Name=EMRE3EUKT4066022.2;ID=EMRE3EUKT4066022.2;Parent=EMRE3EUKT4066022
EMRE3EUKS918388	SGI	gene	1438723	1439751	1.0	+	.	Name=alpha/beta-Hydrolases;ID=EMRE3EUKG4066023
EMRE3EUKS918388	SGI	mRNA	1438723	1439751	1.0	+	.	Name=alpha/beta-Hydrolases;ID=EMRE3EUKT4066023;Parent=EMRE3EUKG4066023
EMRE3EUKS918388	SGI	exon	1438723	1439751	1.0	+	.	ID=EMRE3EUKT4066023.exon1;Parent=EMRE3EUKT4066023
EMRE3EUKS918388	SGI	CDS	1438723	1439751	1.0	+	0	Name=EMRE3EUKT4066023.1;ID=EMRE3EUKT4066023.1;Parent=EMRE3EUKT4066023
EMRE3EUKS918388	SGI	gene	1439762	1441102	0.87	-	.	Name=Myst histone acetyltransferase 1.;ID=EMRE3EUKG4066024
EMRE3EUKS918388	SGI	mRNA	1439762	1441102	0.87	-	.	Name=Myst histone acetyltransferase 1.;ID=EMRE3EUKT4066024;Parent=EMRE3EUKG4066024
EMRE3EUKS918388	SGI	exon	1439762	1441102	0.87	-	.	ID=EMRE3EUKT4066024.exon1;Parent=EMRE3EUKT4066024
EMRE3EUKS918388	SGI	CDS	1439762	1441102	0.87	-	0	Name=EMRE3EUKT4066024.1;ID=EMRE3EUKT4066024.1;Parent=EMRE3EUKT4066024
EMRE3EUKS918388	SGI	gene	1441242	1442405	1.0	-	.	Name=Solute carrier family 35 member B1;ID=EMRE3EUKG4066025
EMRE3EUKS918388	SGI	mRNA	1441242	1442405	1.0	-	.	Name=Solute carrier family 35 member B1;ID=EMRE3EUKT4066025;Parent=EMRE3EUKG4066025
EMRE3EUKS918388	SGI	exon	1441242	1442405	1.0	-	.	ID=EMRE3EUKT4066025.exon1;Parent=EMRE3EUKT4066025
EMRE3EUKS918388	SGI	CDS	1441242	1442405	1.0	-	0	Name=EMRE3EUKT4066025.1;ID=EMRE3EUKT4066025.1;Parent=EMRE3EUKT4066025
EMRE3EUKS918388	SGI	gene	1442698	1443678	1.0	+	.	Name=Conserved predicted protein;ID=EMRE3EUKG4066026
EMRE3EUKS918388	SGI	mRNA	1442698	1443678	1.0	+	.	Name=Conserved predicted protein;ID=EMRE3EUKT4066026;Parent=EMRE3EUKG4066026
EMRE3EUKS918388	SGI	exon	1442698	1442937	1.0	+	.	ID=EMRE3EUKT4066026.exon1;Parent=EMRE3EUKT4066026
EMRE3EUKS918388	SGI	exon	1443007	1443678	1.0	+	.	ID=EMRE3EUKT4066026.exon2;Parent=EMRE3EUKT4066026
EMRE3EUKS918388	SGI	CDS	1442698	1442937	1.0	+	0	Name=EMRE3EUKT4066026.1;ID=EMRE3EUKT4066026.1;Parent=EMRE3EUKT4066026
EMRE3EUKS918388	SGI	CDS	1443007	1443678	1.0	+	0	Name=EMRE3EUKT4066026.2;ID=EMRE3EUKT4066026.2;Parent=EMRE3EUKT4066026
EMRE3EUKS918388	SGI	gene	1443737	1445143	1.0	-	.	Name=Serinc-domain containing serine and sphingolipid biosynthesis protein isoform 1;ID=EMRE3EUKG4066027
EMRE3EUKS918388	SGI	mRNA	1443737	1445143	1.0	-	.	Name=Serinc-domain containing serine and sphingolipid biosynthesis protein isoform 1;ID=EMRE3EUKT4066027;Parent=EMRE3EUKG4066027
EMRE3EUKS918388	SGI	exon	1443737	1444878	1.0	-	.	ID=EMRE3EUKT4066027.exon1;Parent=EMRE3EUKT4066027
EMRE3EUKS918388	SGI	exon	1444945	1445143	1.0	-	.	ID=EMRE3EUKT4066027.exon2;Parent=EMRE3EUKT4066027
EMRE3EUKS918388	SGI	CDS	1443737	1444878	1.0	-	2	Name=EMRE3EUKT4066027.1;ID=EMRE3EUKT4066027.1;Parent=EMRE3EUKT4066027
EMRE3EUKS918388	SGI	CDS	1444945	1445143	1.0	-	0	Name=EMRE3EUKT4066027.2;ID=EMRE3EUKT4066027.2;Parent=EMRE3EUKT4066027
EMRE3EUKS918388	SGI	gene	1445578	1446722	1.0	-	.	Name=Chlorophyll A-B binding protein;ID=EMRE3EUKG4066028
EMRE3EUKS918388	SGI	mRNA	1445578	1446722	1.0	-	.	Name=Chlorophyll A-B binding protein;ID=EMRE3EUKT4066028;Parent=EMRE3EUKG4066028
EMRE3EUKS918388	SGI	exon	1445578	1446220	1.0	-	.	ID=EMRE3EUKT4066028.exon1;Parent=EMRE3EUKT4066028
EMRE3EUKS918388	SGI	exon	1446445	1446509	1.0	-	.	ID=EMRE3EUKT4066028.exon2;Parent=EMRE3EUKT4066028
EMRE3EUKS918388	SGI	exon	1446663	1446722	1.0	-	.	ID=EMRE3EUKT4066028.exon3;Parent=EMRE3EUKT4066028
EMRE3EUKS918388	SGI	CDS	1445578	1446220	1.0	-	1	Name=EMRE3EUKT4066028.1;ID=EMRE3EUKT4066028.1;Parent=EMRE3EUKT4066028
EMRE3EUKS918388	SGI	CDS	1446445	1446509	1.0	-	0	Name=EMRE3EUKT4066028.2;ID=EMRE3EUKT4066028.2;Parent=EMRE3EUKT4066028
EMRE3EUKS918388	SGI	CDS	1446663	1446722	1.0	-	0	Name=EMRE3EUKT4066028.3;ID=EMRE3EUKT4066028.3;Parent=EMRE3EUKT4066028
EMRE3EUKS918388	SGI	gene	1447794	1449410	0.99	-	.	Name=RNA-binding domain, RBD;ID=EMRE3EUKG4066029
EMRE3EUKS918388	SGI	mRNA	1447794	1449410	0.99	-	.	Name=RNA-binding domain, RBD;ID=EMRE3EUKT4066029;Parent=EMRE3EUKG4066029
EMRE3EUKS918388	SGI	exon	1447794	1449410	0.99	-	.	ID=EMRE3EUKT4066029.exon1;Parent=EMRE3EUKT4066029
EMRE3EUKS918388	SGI	CDS	1447794	1449410	0.99	-	0	Name=EMRE3EUKT4066029.1;ID=EMRE3EUKT4066029.1;Parent=EMRE3EUKT4066029
EMRE3EUKS918388	SGI	gene	1450195	1451715	0.51	+	.	Name=alpha/beta-Hydrolases;ID=EMRE3EUKG4066030
EMRE3EUKS918388	SGI	mRNA	1450195	1451715	0.51	+	.	Name=alpha/beta-Hydrolases;ID=EMRE3EUKT4066030;Parent=EMRE3EUKG4066030
EMRE3EUKS918388	SGI	exon	1450195	1451715	0.51	+	.	ID=EMRE3EUKT4066030.exon1;Parent=EMRE3EUKT4066030
EMRE3EUKS918388	SGI	CDS	1450195	1451715	0.51	+	0	Name=EMRE3EUKT4066030.1;ID=EMRE3EUKT4066030.1;Parent=EMRE3EUKT4066030
EMRE3EUKS918388	SGI	gene	1451931	1452293	0.49	+	.	Name=U1 small nuclear ribonucleoprotein C;ID=EMRE3EUKG4066031
EMRE3EUKS918388	SGI	mRNA	1451931	1452293	0.49	+	.	Name=U1 small nuclear ribonucleoprotein C;ID=EMRE3EUKT4066031;Parent=EMRE3EUKG4066031
EMRE3EUKS918388	SGI	exon	1451931	1452293	0.49	+	.	ID=EMRE3EUKT4066031.exon1;Parent=EMRE3EUKT4066031
EMRE3EUKS918388	SGI	CDS	1451931	1452293	0.49	+	0	Name=EMRE3EUKT4066031.1;ID=EMRE3EUKT4066031.1;Parent=EMRE3EUKT4066031
EMRE3EUKS918388	SGI	gene	1452333	1454261	1.0	-	.	Name=Cytosine deaminase/metal dependent hydrolase;ID=EMRE3EUKG4066032
EMRE3EUKS918388	SGI	mRNA	1452333	1454261	1.0	-	.	Name=Cytosine deaminase/metal dependent hydrolase;ID=EMRE3EUKT4066032;Parent=EMRE3EUKG4066032
EMRE3EUKS918388	SGI	exon	1452333	1454261	1.0	-	.	ID=EMRE3EUKT4066032.exon1;Parent=EMRE3EUKT4066032
EMRE3EUKS918388	SGI	CDS	1452333	1454261	1.0	-	0	Name=EMRE3EUKT4066032.1;ID=EMRE3EUKT4066032.1;Parent=EMRE3EUKT4066032
EMRE3EUKS918388	SGI	gene	1454553	1455164	0.73	+	.	Name=Conserved predicted protein;ID=EMRE3EUKG4066033
EMRE3EUKS918388	SGI	mRNA	1454553	1455164	0.73	+	.	Name=Predicted protein;ID=EMRE3EUKT4066033;Parent=EMRE3EUKG4066033
EMRE3EUKS918388	SGI	exon	1454553	1455164	0.73	+	.	ID=EMRE3EUKT4066033.exon1;Parent=EMRE3EUKT4066033
EMRE3EUKS918388	SGI	CDS	1454553	1455164	0.73	+	0	Name=EMRE3EUKT4066033.1;ID=EMRE3EUKT4066033.1;Parent=EMRE3EUKT4066033
EMRE3EUKS918388	SGI	gene	1455494	1456762	0.83	+	.	Name=Protein kinase-like (PK-like);ID=EMRE3EUKG4066034
EMRE3EUKS918388	SGI	mRNA	1455494	1456762	0.83	+	.	Name=Protein kinase-like (PK-like);ID=EMRE3EUKT4066034;Parent=EMRE3EUKG4066034
EMRE3EUKS918388	SGI	exon	1455494	1456762	0.83	+	.	ID=EMRE3EUKT4066034.exon1;Parent=EMRE3EUKT4066034
EMRE3EUKS918388	SGI	CDS	1455494	1456762	0.83	+	0	Name=EMRE3EUKT4066034.1;ID=EMRE3EUKT4066034.1;Parent=EMRE3EUKT4066034
EMRE3EUKS918388	SGI	gene	1456822	1457235	1.0	+	.	Name=Ovule protein;ID=EMRE3EUKG4066035
EMRE3EUKS918388	SGI	mRNA	1456822	1457235	1.0	+	.	Name=Ovule protein;ID=EMRE3EUKT4066035;Parent=EMRE3EUKG4066035
EMRE3EUKS918388	SGI	exon	1456822	1456918	1.0	+	.	ID=EMRE3EUKT4066035.exon1;Parent=EMRE3EUKT4066035
EMRE3EUKS918388	SGI	exon	1456997	1457235	1.0	+	.	ID=EMRE3EUKT4066035.exon2;Parent=EMRE3EUKT4066035
EMRE3EUKS918388	SGI	CDS	1456822	1456918	1.0	+	0	Name=EMRE3EUKT4066035.1;ID=EMRE3EUKT4066035.1;Parent=EMRE3EUKT4066035
EMRE3EUKS918388	SGI	CDS	1456997	1457235	1.0	+	2	Name=EMRE3EUKT4066035.2;ID=EMRE3EUKT4066035.2;Parent=EMRE3EUKT4066035
EMRE3EUKS918388	SGI	gene	1457262	1460230	1.0	-	.	Name=Translation initiation factor fusion with methylthioribose kinase;ID=EMRE3EUKG4066036
EMRE3EUKS918388	SGI	mRNA	1457262	1460230	1.0	-	.	Name=Translation initiation factor fusion with methylthioribose kinase;ID=EMRE3EUKT4066036;Parent=EMRE3EUKG4066036
EMRE3EUKS918388	SGI	exon	1457262	1458767	1.0	-	.	ID=EMRE3EUKT4066036.exon1;Parent=EMRE3EUKT4066036
EMRE3EUKS918388	SGI	exon	1458830	1459776	1.0	-	.	ID=EMRE3EUKT4066036.exon2;Parent=EMRE3EUKT4066036
EMRE3EUKS918388	SGI	exon	1460215	1460230	1.0	-	.	ID=EMRE3EUKT4066036.exon3;Parent=EMRE3EUKT4066036
EMRE3EUKS918388	SGI	CDS	1457262	1458767	1.0	-	0	Name=EMRE3EUKT4066036.1;ID=EMRE3EUKT4066036.1;Parent=EMRE3EUKT4066036
EMRE3EUKS918388	SGI	CDS	1458830	1459776	1.0	-	2	Name=EMRE3EUKT4066036.2;ID=EMRE3EUKT4066036.2;Parent=EMRE3EUKT4066036
EMRE3EUKS918388	SGI	CDS	1460215	1460230	1.0	-	0	Name=EMRE3EUKT4066036.3;ID=EMRE3EUKT4066036.3;Parent=EMRE3EUKT4066036
EMRE3EUKS918388	SGI	gene	1460528	1461190	1.0	+	.	Name=Thioredoxin-like 7 family protein;ID=EMRE3EUKG4066037
EMRE3EUKS918388	SGI	mRNA	1460528	1461190	1.0	+	.	Name=Thioredoxin-like 7 family protein;ID=EMRE3EUKT4066037;Parent=EMRE3EUKG4066037
EMRE3EUKS918388	SGI	exon	1460528	1461190	1.0	+	.	ID=EMRE3EUKT4066037.exon1;Parent=EMRE3EUKT4066037
EMRE3EUKS918388	SGI	CDS	1460528	1461190	1.0	+	0	Name=EMRE3EUKT4066037.1;ID=EMRE3EUKT4066037.1;Parent=EMRE3EUKT4066037
EMRE3EUKS918388	SGI	gene	1461533	1462909	0.72	+	.	Name=P-loop containing nucleoside triphosphate hydrolases;ID=EMRE3EUKG4066038
EMRE3EUKS918388	SGI	mRNA	1461533	1462909	0.72	+	.	Name=P-loop containing nucleoside triphosphate hydrolases;ID=EMRE3EUKT4066038;Parent=EMRE3EUKG4066038
EMRE3EUKS918388	SGI	exon	1461533	1462909	0.72	+	.	ID=EMRE3EUKT4066038.exon1;Parent=EMRE3EUKT4066038
EMRE3EUKS918388	SGI	CDS	1461533	1462909	0.72	+	0	Name=EMRE3EUKT4066038.1;ID=EMRE3EUKT4066038.1;Parent=EMRE3EUKT4066038
EMRE3EUKS918388	SGI	gene	1462922	1463740	0.7	-	.	Name=Protein kinase A anchor protein nuclear localisation signal;ID=EMRE3EUKG4066039
EMRE3EUKS918388	SGI	mRNA	1462922	1463740	0.7	-	.	Name=Protein kinase A anchor protein nuclear localisation signal;ID=EMRE3EUKT4066039;Parent=EMRE3EUKG4066039
EMRE3EUKS918388	SGI	exon	1462922	1463740	0.7	-	.	ID=EMRE3EUKT4066039.exon1;Parent=EMRE3EUKT4066039
EMRE3EUKS918388	SGI	CDS	1462922	1463740	0.7	-	0	Name=EMRE3EUKT4066039.1;ID=EMRE3EUKT4066039.1;Parent=EMRE3EUKT4066039
EMRE3EUKS918388	SGI	gene	1464259	1466208	0.68	-	.	Name=GATA-binding protein, other eukaryote;ID=EMRE3EUKG4066040
EMRE3EUKS918388	SGI	mRNA	1464259	1466208	0.68	-	.	Name=GATA-binding protein, other eukaryote;ID=EMRE3EUKT4066040;Parent=EMRE3EUKG4066040
EMRE3EUKS918388	SGI	exon	1464259	1466208	0.68	-	.	ID=EMRE3EUKT4066040.exon1;Parent=EMRE3EUKT4066040
EMRE3EUKS918388	SGI	CDS	1464259	1466208	0.68	-	0	Name=EMRE3EUKT4066040.1;ID=EMRE3EUKT4066040.1;Parent=EMRE3EUKT4066040
EMRE3EUKS918388	SGI	gene	1466999	1468120	0.72	-	.	Name=dihydrolipoyllysine-residue succinyltransferase, E2 component of oxoglutarate dehydrogenase (succinyl-transferring) complex;ID=EMRE3EUKG4066041
EMRE3EUKS918388	SGI	mRNA	1466999	1468120	0.72	-	.	Name=dihydrolipoyllysine-residue succinyltransferase, E2 component of oxoglutarate dehydrogenase (succinyl-transferring) complex;ID=EMRE3EUKT4066041;Parent=EMRE3EUKG4066041
EMRE3EUKS918388	SGI	exon	1466999	1468120	0.72	-	.	ID=EMRE3EUKT4066041.exon1;Parent=EMRE3EUKT4066041
EMRE3EUKS918388	SGI	CDS	1466999	1468120	0.72	-	0	Name=EMRE3EUKT4066041.1;ID=EMRE3EUKT4066041.1;Parent=EMRE3EUKT4066041
EMRE3EUKS918388	SGI	gene	1468811	1469491	1.0	+	.	Name=Conserved predicted protein;ID=EMRE3EUKG4066042
EMRE3EUKS918388	SGI	mRNA	1468811	1469491	1.0	+	.	Name=Predicted protein;ID=EMRE3EUKT4066042;Parent=EMRE3EUKG4066042
EMRE3EUKS918388	SGI	exon	1468811	1469491	1.0	+	.	ID=EMRE3EUKT4066042.exon1;Parent=EMRE3EUKT4066042
EMRE3EUKS918388	SGI	CDS	1468811	1469491	1.0	+	0	Name=EMRE3EUKT4066042.1;ID=EMRE3EUKT4066042.1;Parent=EMRE3EUKT4066042
EMRE3EUKS918388	SGI	gene	1469788	1472136	1.0	+	.	Name=P-loop containing nucleoside triphosphate hydrolases;ID=EMRE3EUKG4066043
EMRE3EUKS918388	SGI	mRNA	1469788	1472136	1.0	+	.	Name=P-loop containing nucleoside triphosphate hydrolases;ID=EMRE3EUKT4066043;Parent=EMRE3EUKG4066043
EMRE3EUKS918388	SGI	exon	1469788	1469832	1.0	+	.	ID=EMRE3EUKT4066043.exon1;Parent=EMRE3EUKT4066043
EMRE3EUKS918388	SGI	exon	1469925	1470004	1.0	+	.	ID=EMRE3EUKT4066043.exon2;Parent=EMRE3EUKT4066043
EMRE3EUKS918388	SGI	exon	1470087	1472136	1.0	+	.	ID=EMRE3EUKT4066043.exon3;Parent=EMRE3EUKT4066043
EMRE3EUKS918388	SGI	CDS	1469788	1469832	1.0	+	0	Name=EMRE3EUKT4066043.1;ID=EMRE3EUKT4066043.1;Parent=EMRE3EUKT4066043
EMRE3EUKS918388	SGI	CDS	1469925	1470004	1.0	+	0	Name=EMRE3EUKT4066043.2;ID=EMRE3EUKT4066043.2;Parent=EMRE3EUKT4066043
EMRE3EUKS918388	SGI	CDS	1470087	1472136	1.0	+	1	Name=EMRE3EUKT4066043.3;ID=EMRE3EUKT4066043.3;Parent=EMRE3EUKT4066043
EMRE3EUKS918388	SGI	gene	1472234	1473019	1.0	+	.	Name=S-adenosyl-L-methionine-dependent methyltransferases;ID=EMRE3EUKG4066044
EMRE3EUKS918388	SGI	mRNA	1472234	1473019	1.0	+	.	Name=S-adenosyl-L-methionine-dependent methyltransferases;ID=EMRE3EUKT4066044;Parent=EMRE3EUKG4066044
EMRE3EUKS918388	SGI	exon	1472234	1473019	1.0	+	.	ID=EMRE3EUKT4066044.exon1;Parent=EMRE3EUKT4066044
EMRE3EUKS918388	SGI	CDS	1472234	1473019	1.0	+	0	Name=EMRE3EUKT4066044.1;ID=EMRE3EUKT4066044.1;Parent=EMRE3EUKT4066044
EMRE3EUKS918388	SGI	gene	1473197	1474252	0.69	+	.	Name=Thiol methyltransferase 2;ID=EMRE3EUKG4066045
EMRE3EUKS918388	SGI	mRNA	1473197	1474252	0.69	+	.	Name=Thiol methyltransferase 2;ID=EMRE3EUKT4066045;Parent=EMRE3EUKG4066045
EMRE3EUKS918388	SGI	exon	1473197	1473331	0.69	+	.	ID=EMRE3EUKT4066045.exon1;Parent=EMRE3EUKT4066045
EMRE3EUKS918388	SGI	exon	1473488	1474252	0.9	+	.	ID=EMRE3EUKT4066045.exon2;Parent=EMRE3EUKT4066045
EMRE3EUKS918388	SGI	CDS	1473197	1473331	0.69	+	0	Name=EMRE3EUKT4066045.1;ID=EMRE3EUKT4066045.1;Parent=EMRE3EUKT4066045
EMRE3EUKS918388	SGI	CDS	1473488	1474252	0.9	+	0	Name=EMRE3EUKT4066045.2;ID=EMRE3EUKT4066045.2;Parent=EMRE3EUKT4066045
EMRE3EUKS918388	SGI	gene	1474452	1475996	0.69	-	.	Name=Initiator tRNA phosphoribosyl transferase family protein;ID=EMRE3EUKG4066046
EMRE3EUKS918388	SGI	mRNA	1474452	1475996	0.69	-	.	Name=Initiator tRNA phosphoribosyl transferase family protein;ID=EMRE3EUKT4066046;Parent=EMRE3EUKG4066046
EMRE3EUKS918388	SGI	exon	1474452	1475996	0.69	-	.	ID=EMRE3EUKT4066046.exon1;Parent=EMRE3EUKT4066046
EMRE3EUKS918388	SGI	CDS	1474452	1475996	0.69	-	0	Name=EMRE3EUKT4066046.1;ID=EMRE3EUKT4066046.1;Parent=EMRE3EUKT4066046
EMRE3EUKS918388	SGI	gene	1476363	1477288	0.82	-	.	Name=Chloroplast envelope protein translocase family;ID=EMRE3EUKG4066047
EMRE3EUKS918388	SGI	mRNA	1476363	1477288	0.82	-	.	Name=Chloroplast envelope protein translocase family;ID=EMRE3EUKT4066047;Parent=EMRE3EUKG4066047
EMRE3EUKS918388	SGI	exon	1476363	1477060	0.91	-	.	ID=EMRE3EUKT4066047.exon1;Parent=EMRE3EUKT4066047
EMRE3EUKS918388	SGI	exon	1477225	1477288	0.83	-	.	ID=EMRE3EUKT4066047.exon2;Parent=EMRE3EUKT4066047
EMRE3EUKS918388	SGI	CDS	1476363	1477060	0.91	-	2	Name=EMRE3EUKT4066047.1;ID=EMRE3EUKT4066047.1;Parent=EMRE3EUKT4066047
EMRE3EUKS918388	SGI	CDS	1477225	1477288	0.83	-	0	Name=EMRE3EUKT4066047.2;ID=EMRE3EUKT4066047.2;Parent=EMRE3EUKT4066047
EMRE3EUKS918388	SGI	gene	1477637	1478632	1.0	+	.	Name=MT-A70 S-adenosylmethionine-binding subunit of mRNA:m6A methyl-transferase;ID=EMRE3EUKG4066048
EMRE3EUKS918388	SGI	mRNA	1477637	1478632	1.0	+	.	Name=MT-A70 S-adenosylmethionine-binding subunit of mRNA:m6A methyl-transferase;ID=EMRE3EUKT4066048;Parent=EMRE3EUKG4066048
EMRE3EUKS918388	SGI	exon	1477637	1478632	1.0	+	.	ID=EMRE3EUKT4066048.exon1;Parent=EMRE3EUKT4066048
EMRE3EUKS918388	SGI	CDS	1477637	1478632	1.0	+	0	Name=EMRE3EUKT4066048.1;ID=EMRE3EUKT4066048.1;Parent=EMRE3EUKT4066048
EMRE3EUKS918388	SGI	gene	1478690	1479367	1.0	-	.	Name=Uncharacterized protein family CreA;ID=EMRE3EUKG4066049
EMRE3EUKS918388	SGI	mRNA	1478690	1479367	1.0	-	.	Name=Uncharacterized protein family CreA;ID=EMRE3EUKT4066049;Parent=EMRE3EUKG4066049
EMRE3EUKS918388	SGI	exon	1478690	1479367	1.0	-	.	ID=EMRE3EUKT4066049.exon1;Parent=EMRE3EUKT4066049
EMRE3EUKS918388	SGI	CDS	1478690	1479367	1.0	-	0	Name=EMRE3EUKT4066049.1;ID=EMRE3EUKT4066049.1;Parent=EMRE3EUKT4066049
EMRE3EUKS918388	SGI	gene	1479548	1481394	1.0	+	.	Name=P-loop containing nucleoside triphosphate hydrolases;ID=EMRE3EUKG4066050
EMRE3EUKS918388	SGI	mRNA	1479548	1481394	1.0	+	.	Name=P-loop containing nucleoside triphosphate hydrolases;ID=EMRE3EUKT4066050;Parent=EMRE3EUKG4066050
EMRE3EUKS918388	SGI	exon	1479548	1479638	1.0	+	.	ID=EMRE3EUKT4066050.exon1;Parent=EMRE3EUKT4066050
EMRE3EUKS918388	SGI	exon	1479703	1480017	1.0	+	.	ID=EMRE3EUKT4066050.exon2;Parent=EMRE3EUKT4066050
EMRE3EUKS918388	SGI	exon	1480109	1481394	1.0	+	.	ID=EMRE3EUKT4066050.exon3;Parent=EMRE3EUKT4066050
EMRE3EUKS918388	SGI	CDS	1479548	1479638	1.0	+	0	Name=EMRE3EUKT4066050.1;ID=EMRE3EUKT4066050.1;Parent=EMRE3EUKT4066050
EMRE3EUKS918388	SGI	CDS	1479703	1480017	1.0	+	2	Name=EMRE3EUKT4066050.2;ID=EMRE3EUKT4066050.2;Parent=EMRE3EUKT4066050
EMRE3EUKS918388	SGI	CDS	1480109	1481394	1.0	+	2	Name=EMRE3EUKT4066050.3;ID=EMRE3EUKT4066050.3;Parent=EMRE3EUKT4066050
EMRE3EUKS918388	SGI	gene	1481429	1483138	0.99	-	.	Name=Galactose-binding domain-like;ID=EMRE3EUKG4066051
EMRE3EUKS918388	SGI	mRNA	1481429	1483138	0.99	-	.	Name=Galactose-binding domain-like;ID=EMRE3EUKT4066051;Parent=EMRE3EUKG4066051
EMRE3EUKS918388	SGI	exon	1481429	1483138	0.99	-	.	ID=EMRE3EUKT4066051.exon1;Parent=EMRE3EUKT4066051
EMRE3EUKS918388	SGI	CDS	1481429	1483138	0.99	-	0	Name=EMRE3EUKT4066051.1;ID=EMRE3EUKT4066051.1;Parent=EMRE3EUKT4066051
EMRE3EUKS918388	SGI	gene	1483800	1485287	1.0	+	.	Name=UDP-Glycosyltransferase/glycogen phosphorylase;ID=EMRE3EUKG4066052
EMRE3EUKS918388	SGI	mRNA	1483800	1485287	1.0	+	.	Name=UDP-Glycosyltransferase/glycogen phosphorylase;ID=EMRE3EUKT4066052;Parent=EMRE3EUKG4066052
EMRE3EUKS918388	SGI	exon	1483800	1485287	1.0	+	.	ID=EMRE3EUKT4066052.exon1;Parent=EMRE3EUKT4066052
EMRE3EUKS918388	SGI	CDS	1483800	1485287	1.0	+	0	Name=EMRE3EUKT4066052.1;ID=EMRE3EUKT4066052.1;Parent=EMRE3EUKT4066052
EMRE3EUKS918388	SGI	gene	1485292	1486014	0.81	-	.	Name=Cytochrome b561 domain-containing protein 2;ID=EMRE3EUKG4066053
EMRE3EUKS918388	SGI	mRNA	1485292	1486014	0.81	-	.	Name=Cytochrome b561 domain-containing protein 2;ID=EMRE3EUKT4066053;Parent=EMRE3EUKG4066053
EMRE3EUKS918388	SGI	exon	1485292	1486014	0.81	-	.	ID=EMRE3EUKT4066053.exon1;Parent=EMRE3EUKT4066053
EMRE3EUKS918388	SGI	CDS	1485292	1486014	0.81	-	0	Name=EMRE3EUKT4066053.1;ID=EMRE3EUKT4066053.1;Parent=EMRE3EUKT4066053
EMRE3EUKS918388	SGI	gene	1486176	1487417	0.59	-	.	Name=Pantothenate kinase 4 isoform 1;ID=EMRE3EUKG4066054
EMRE3EUKS918388	SGI	mRNA	1486176	1487417	0.59	-	.	Name=Pantothenate kinase 4 isoform 1;ID=EMRE3EUKT4066054;Parent=EMRE3EUKG4066054
EMRE3EUKS918388	SGI	exon	1486176	1487417	0.59	-	.	ID=EMRE3EUKT4066054.exon1;Parent=EMRE3EUKT4066054
EMRE3EUKS918388	SGI	CDS	1486176	1487417	0.59	-	0	Name=EMRE3EUKT4066054.1;ID=EMRE3EUKT4066054.1;Parent=EMRE3EUKT4066054
EMRE3EUKS918388	SGI	gene	1487636	1488349	0.87	+	.	Name=Conserved predicted protein;ID=EMRE3EUKG4066055
EMRE3EUKS918388	SGI	mRNA	1487636	1488349	0.87	+	.	Name=Predicted protein;ID=EMRE3EUKT4066055;Parent=EMRE3EUKG4066055
EMRE3EUKS918388	SGI	exon	1487636	1488349	0.87	+	.	ID=EMRE3EUKT4066055.exon1;Parent=EMRE3EUKT4066055
EMRE3EUKS918388	SGI	CDS	1487636	1488349	0.87	+	0	Name=EMRE3EUKT4066055.1;ID=EMRE3EUKT4066055.1;Parent=EMRE3EUKT4066055
EMRE3EUKS918388	SGI	gene	1488446	1489416	1.0	-	.	Name=Light-harvesting chlorophyll-a/b protein of photosystem I;ID=EMRE3EUKG4066056
EMRE3EUKS918388	SGI	mRNA	1488446	1489416	1.0	-	.	Name=Light-harvesting chlorophyll-a/b protein of photosystem I;ID=EMRE3EUKT4066056;Parent=EMRE3EUKG4066056
EMRE3EUKS918388	SGI	exon	1488446	1489101	1.0	-	.	ID=EMRE3EUKT4066056.exon1;Parent=EMRE3EUKT4066056
EMRE3EUKS918388	SGI	exon	1489290	1489416	1.0	-	.	ID=EMRE3EUKT4066056.exon2;Parent=EMRE3EUKT4066056
EMRE3EUKS918388	SGI	CDS	1488446	1489101	1.0	-	2	Name=EMRE3EUKT4066056.1;ID=EMRE3EUKT4066056.1;Parent=EMRE3EUKT4066056
EMRE3EUKS918388	SGI	CDS	1489290	1489416	1.0	-	0	Name=EMRE3EUKT4066056.2;ID=EMRE3EUKT4066056.2;Parent=EMRE3EUKT4066056
EMRE3EUKS918388	SGI	gene	1490027	1490894	0.98	+	.	Name=Photosystem I light harvesting complex, chlorophyll a/b binding;ID=EMRE3EUKG4066057
EMRE3EUKS918388	SGI	mRNA	1490027	1490894	0.98	+	.	Name=Photosystem I light harvesting complex, chlorophyll a/b binding;ID=EMRE3EUKT4066057;Parent=EMRE3EUKG4066057
EMRE3EUKS918388	SGI	exon	1490027	1490155	0.98	+	.	ID=EMRE3EUKT4066057.exon1;Parent=EMRE3EUKT4066057
EMRE3EUKS918388	SGI	exon	1490223	1490894	1.0	+	.	ID=EMRE3EUKT4066057.exon2;Parent=EMRE3EUKT4066057
EMRE3EUKS918388	SGI	CDS	1490027	1490155	0.98	+	0	Name=EMRE3EUKT4066057.1;ID=EMRE3EUKT4066057.1;Parent=EMRE3EUKT4066057
EMRE3EUKS918388	SGI	CDS	1490223	1490894	1.0	+	0	Name=EMRE3EUKT4066057.2;ID=EMRE3EUKT4066057.2;Parent=EMRE3EUKT4066057
EMRE3EUKS918388	SGI	gene	1491117	1495174	0.2	-	.	Name=P-loop containing nucleoside triphosphate hydrolases;ID=EMRE3EUKG4066058
EMRE3EUKS918388	SGI	mRNA	1491117	1495174	0.2	-	.	Name=P-loop containing nucleoside triphosphate hydrolases;ID=EMRE3EUKT4066058;Parent=EMRE3EUKG4066058
EMRE3EUKS918388	SGI	exon	1491117	1493039	1.0	-	.	ID=EMRE3EUKT4066058.exon1;Parent=EMRE3EUKT4066058
EMRE3EUKS918388	SGI	exon	1493382	1493783	0.84	-	.	ID=EMRE3EUKT4066058.exon2;Parent=EMRE3EUKT4066058
EMRE3EUKS918388	SGI	exon	1493846	1494165	0.51	-	.	ID=EMRE3EUKT4066058.exon3;Parent=EMRE3EUKT4066058
EMRE3EUKS918388	SGI	exon	1494247	1494455	0.8	-	.	ID=EMRE3EUKT4066058.exon4;Parent=EMRE3EUKT4066058
EMRE3EUKS918388	SGI	exon	1494789	1495174	0.67	-	.	ID=EMRE3EUKT4066058.exon5;Parent=EMRE3EUKT4066058
EMRE3EUKS918388	SGI	CDS	1491117	1493039	1.0	-	0	Name=EMRE3EUKT4066058.1;ID=EMRE3EUKT4066058.1;Parent=EMRE3EUKT4066058
EMRE3EUKS918388	SGI	CDS	1493382	1493783	0.84	-	0	Name=EMRE3EUKT4066058.2;ID=EMRE3EUKT4066058.2;Parent=EMRE3EUKT4066058
EMRE3EUKS918388	SGI	CDS	1493846	1494165	0.51	-	2	Name=EMRE3EUKT4066058.3;ID=EMRE3EUKT4066058.3;Parent=EMRE3EUKT4066058
EMRE3EUKS918388	SGI	CDS	1494247	1494455	0.8	-	1	Name=EMRE3EUKT4066058.4;ID=EMRE3EUKT4066058.4;Parent=EMRE3EUKT4066058
EMRE3EUKS918388	SGI	CDS	1494789	1495174	0.67	-	0	Name=EMRE3EUKT4066058.5;ID=EMRE3EUKT4066058.5;Parent=EMRE3EUKT4066058
EMRE3EUKS918388	SGI	gene	1495592	1499970	1.0	-	.	Name=P-loop containing nucleoside triphosphate hydrolases;ID=EMRE3EUKG4066059
EMRE3EUKS918388	SGI	mRNA	1495592	1499970	1.0	-	.	Name=P-loop containing nucleoside triphosphate hydrolases;ID=EMRE3EUKT4066059;Parent=EMRE3EUKG4066059
EMRE3EUKS918388	SGI	exon	1495592	1496914	1.0	-	.	ID=EMRE3EUKT4066059.exon1;Parent=EMRE3EUKT4066059
EMRE3EUKS918388	SGI	exon	1496989	1499970	1.0	-	.	ID=EMRE3EUKT4066059.exon2;Parent=EMRE3EUKT4066059
EMRE3EUKS918388	SGI	CDS	1495592	1496914	1.0	-	0	Name=EMRE3EUKT4066059.1;ID=EMRE3EUKT4066059.1;Parent=EMRE3EUKT4066059
EMRE3EUKS918388	SGI	CDS	1496989	1499970	1.0	-	0	Name=EMRE3EUKT4066059.2;ID=EMRE3EUKT4066059.2;Parent=EMRE3EUKT4066059
EMRE3EUKS918388	SGI	gene	1500559	1501905	0.57	-	.	Name=FkbM family methyltransferase;ID=EMRE3EUKG4066060
EMRE3EUKS918388	SGI	mRNA	1500559	1501905	0.57	-	.	Name=FkbM family methyltransferase;ID=EMRE3EUKT4066060;Parent=EMRE3EUKG4066060
EMRE3EUKS918388	SGI	exon	1500559	1501905	0.57	-	.	ID=EMRE3EUKT4066060.exon1;Parent=EMRE3EUKT4066060
EMRE3EUKS918388	SGI	CDS	1500559	1501905	0.57	-	0	Name=EMRE3EUKT4066060.1;ID=EMRE3EUKT4066060.1;Parent=EMRE3EUKT4066060
EMRE3EUKS918388	SGI	gene	1503642	1504236	0.45	-	.	Name=Photosystem II reaction center Psb28 protein;ID=EMRE3EUKG4066061
EMRE3EUKS918388	SGI	mRNA	1503642	1504236	0.45	-	.	Name=Photosystem II reaction center Psb28 protein;ID=EMRE3EUKT4066061;Parent=EMRE3EUKG4066061
EMRE3EUKS918388	SGI	exon	1503642	1503955	1.0	-	.	ID=EMRE3EUKT4066061.exon1;Parent=EMRE3EUKT4066061
EMRE3EUKS918388	SGI	exon	1504209	1504236	0.45	-	.	ID=EMRE3EUKT4066061.exon2;Parent=EMRE3EUKT4066061
EMRE3EUKS918388	SGI	CDS	1503642	1503955	1.0	-	2	Name=EMRE3EUKT4066061.1;ID=EMRE3EUKT4066061.1;Parent=EMRE3EUKT4066061
EMRE3EUKS918388	SGI	CDS	1504209	1504236	0.45	-	0	Name=EMRE3EUKT4066061.2;ID=EMRE3EUKT4066061.2;Parent=EMRE3EUKT4066061
EMRE3EUKS918388	SGI	gene	1506654	1508699	0.97	-	.	Name=P-loop containing nucleoside triphosphate hydrolases;ID=EMRE3EUKG4066062
EMRE3EUKS918388	SGI	mRNA	1506654	1508699	0.97	-	.	Name=P-loop containing nucleoside triphosphate hydrolases;ID=EMRE3EUKT4066062;Parent=EMRE3EUKG4066062
EMRE3EUKS918388	SGI	exon	1506654	1507437	1.0	-	.	ID=EMRE3EUKT4066062.exon1;Parent=EMRE3EUKT4066062
EMRE3EUKS918388	SGI	exon	1507510	1508699	0.97	-	.	ID=EMRE3EUKT4066062.exon2;Parent=EMRE3EUKT4066062
EMRE3EUKS918388	SGI	CDS	1506654	1507437	1.0	-	1	Name=EMRE3EUKT4066062.1;ID=EMRE3EUKT4066062.1;Parent=EMRE3EUKT4066062
EMRE3EUKS918388	SGI	CDS	1507510	1508699	0.97	-	0	Name=EMRE3EUKT4066062.2;ID=EMRE3EUKT4066062.2;Parent=EMRE3EUKT4066062
EMRE3EUKS918388	SGI	gene	1509134	1510672	0.74	+	.	Name=P-loop containing nucleoside triphosphate hydrolases;ID=EMRE3EUKG4066063
EMRE3EUKS918388	SGI	mRNA	1509134	1510672	0.74	+	.	Name=P-loop containing nucleoside triphosphate hydrolases;ID=EMRE3EUKT4066063;Parent=EMRE3EUKG4066063
EMRE3EUKS918388	SGI	exon	1509134	1510672	0.74	+	.	ID=EMRE3EUKT4066063.exon1;Parent=EMRE3EUKT4066063
EMRE3EUKS918388	SGI	CDS	1509134	1510672	0.74	+	0	Name=EMRE3EUKT4066063.1;ID=EMRE3EUKT4066063.1;Parent=EMRE3EUKT4066063
EMRE3EUKS918388	SGI	gene	1510842	1511750	1.0	+	.	Name=FAS1 domain;ID=EMRE3EUKG4066064
EMRE3EUKS918388	SGI	mRNA	1510842	1511750	1.0	+	.	Name=FAS1 domain;ID=EMRE3EUKT4066064;Parent=EMRE3EUKG4066064
EMRE3EUKS918388	SGI	exon	1510842	1511750	1.0	+	.	ID=EMRE3EUKT4066064.exon1;Parent=EMRE3EUKT4066064
EMRE3EUKS918388	SGI	CDS	1510842	1511750	1.0	+	0	Name=EMRE3EUKT4066064.1;ID=EMRE3EUKT4066064.1;Parent=EMRE3EUKT4066064
EMRE3EUKS918388	SGI	gene	1511965	1512882	1.0	+	.	Name=Expansin-B1;ID=EMRE3EUKG4066065
EMRE3EUKS918388	SGI	mRNA	1511965	1512882	1.0	+	.	Name=Expansin-B1;ID=EMRE3EUKT4066065;Parent=EMRE3EUKG4066065
EMRE3EUKS918388	SGI	exon	1511965	1512534	1.0	+	.	ID=EMRE3EUKT4066065.exon1;Parent=EMRE3EUKT4066065
EMRE3EUKS918388	SGI	exon	1512619	1512882	1.0	+	.	ID=EMRE3EUKT4066065.exon2;Parent=EMRE3EUKT4066065
EMRE3EUKS918388	SGI	CDS	1511965	1512534	1.0	+	0	Name=EMRE3EUKT4066065.1;ID=EMRE3EUKT4066065.1;Parent=EMRE3EUKT4066065
EMRE3EUKS918388	SGI	CDS	1512619	1512882	1.0	+	0	Name=EMRE3EUKT4066065.2;ID=EMRE3EUKT4066065.2;Parent=EMRE3EUKT4066065
EMRE3EUKS918388	SGI	gene	1512922	1513680	1.0	-	.	Name=B-cell receptor-associated protein 31-like;ID=EMRE3EUKG4066066
EMRE3EUKS918388	SGI	mRNA	1512922	1513680	1.0	-	.	Name=B-cell receptor-associated protein 31-like;ID=EMRE3EUKT4066066;Parent=EMRE3EUKG4066066
EMRE3EUKS918388	SGI	exon	1512922	1513468	1.0	-	.	ID=EMRE3EUKT4066066.exon1;Parent=EMRE3EUKT4066066
EMRE3EUKS918388	SGI	exon	1513595	1513680	1.0	-	.	ID=EMRE3EUKT4066066.exon2;Parent=EMRE3EUKT4066066
EMRE3EUKS918388	SGI	CDS	1512922	1513468	1.0	-	1	Name=EMRE3EUKT4066066.1;ID=EMRE3EUKT4066066.1;Parent=EMRE3EUKT4066066
EMRE3EUKS918388	SGI	CDS	1513595	1513680	1.0	-	0	Name=EMRE3EUKT4066066.2;ID=EMRE3EUKT4066066.2;Parent=EMRE3EUKT4066066
EMRE3EUKS918388	SGI	gene	1514124	1515116	0.54	+	.	Name=Non-structural maintenance of chromosomes element 4-like protein A;ID=EMRE3EUKG4066067
EMRE3EUKS918388	SGI	mRNA	1514124	1515116	0.54	+	.	Name=Non-structural maintenance of chromosomes element 4-like protein A;ID=EMRE3EUKT4066067;Parent=EMRE3EUKG4066067
EMRE3EUKS918388	SGI	exon	1514124	1515116	0.54	+	.	ID=EMRE3EUKT4066067.exon1;Parent=EMRE3EUKT4066067
EMRE3EUKS918388	SGI	CDS	1514124	1515116	0.54	+	0	Name=EMRE3EUKT4066067.1;ID=EMRE3EUKT4066067.1;Parent=EMRE3EUKT4066067
EMRE3EUKS918388	SGI	gene	1515224	1516243	0.99	+	.	Name=Replication termination factor 2;ID=EMRE3EUKG4066068
EMRE3EUKS918388	SGI	mRNA	1515224	1516243	0.99	+	.	Name=Replication termination factor 2;ID=EMRE3EUKT4066068;Parent=EMRE3EUKG4066068
EMRE3EUKS918388	SGI	exon	1515224	1516243	0.99	+	.	ID=EMRE3EUKT4066068.exon1;Parent=EMRE3EUKT4066068
EMRE3EUKS918388	SGI	CDS	1515224	1516243	0.99	+	0	Name=EMRE3EUKT4066068.1;ID=EMRE3EUKT4066068.1;Parent=EMRE3EUKT4066068
EMRE3EUKS918388	SGI	gene	1516280	1518626	0.32	-	.	Name=3-hydroxyisobutyryl-CoA hydrolase;ID=EMRE3EUKG4066069
EMRE3EUKS918388	SGI	mRNA	1516280	1518626	0.32	-	.	Name=3-hydroxyisobutyryl-CoA hydrolase;ID=EMRE3EUKT4066069;Parent=EMRE3EUKG4066069
EMRE3EUKS918388	SGI	exon	1516280	1517278	0.39	-	.	ID=EMRE3EUKT4066069.exon1;Parent=EMRE3EUKT4066069
EMRE3EUKS918388	SGI	exon	1517555	1517693	0.43	-	.	ID=EMRE3EUKT4066069.exon2;Parent=EMRE3EUKT4066069
EMRE3EUKS918388	SGI	exon	1517764	1518626	0.86	-	.	ID=EMRE3EUKT4066069.exon3;Parent=EMRE3EUKT4066069
EMRE3EUKS918388	SGI	CDS	1516280	1517278	0.39	-	0	Name=EMRE3EUKT4066069.1;ID=EMRE3EUKT4066069.1;Parent=EMRE3EUKT4066069
EMRE3EUKS918388	SGI	CDS	1517555	1517693	0.43	-	1	Name=EMRE3EUKT4066069.2;ID=EMRE3EUKT4066069.2;Parent=EMRE3EUKT4066069
EMRE3EUKS918388	SGI	CDS	1517764	1518626	0.86	-	0	Name=EMRE3EUKT4066069.3;ID=EMRE3EUKT4066069.3;Parent=EMRE3EUKT4066069
EMRE3EUKS918388	SGI	gene	1519058	1520137	1.0	+	.	Name=Translation initiation factor eif-2b| domain 2;ID=EMRE3EUKG4066070
EMRE3EUKS918388	SGI	mRNA	1519058	1520137	1.0	+	.	Name=Translation initiation factor eif-2b| domain 2;ID=EMRE3EUKT4066070;Parent=EMRE3EUKG4066070
EMRE3EUKS918388	SGI	exon	1519058	1519109	1.0	+	.	ID=EMRE3EUKT4066070.exon1;Parent=EMRE3EUKT4066070
EMRE3EUKS918388	SGI	exon	1519182	1520137	1.0	+	.	ID=EMRE3EUKT4066070.exon2;Parent=EMRE3EUKT4066070
EMRE3EUKS918388	SGI	CDS	1519058	1519109	1.0	+	0	Name=EMRE3EUKT4066070.1;ID=EMRE3EUKT4066070.1;Parent=EMRE3EUKT4066070
EMRE3EUKS918388	SGI	CDS	1519182	1520137	1.0	+	2	Name=EMRE3EUKT4066070.2;ID=EMRE3EUKT4066070.2;Parent=EMRE3EUKT4066070
EMRE3EUKS918388	SGI	gene	1520655	1522523	0.97	+	.	Name=Thiamin diphosphate-binding fold (THDP-binding);ID=EMRE3EUKG4066071
EMRE3EUKS918388	SGI	mRNA	1520655	1522523	0.97	+	.	Name=Thiamin diphosphate-binding fold (THDP-binding);ID=EMRE3EUKT4066071;Parent=EMRE3EUKG4066071
EMRE3EUKS918388	SGI	exon	1520655	1522523	0.97	+	.	ID=EMRE3EUKT4066071.exon1;Parent=EMRE3EUKT4066071
EMRE3EUKS918388	SGI	CDS	1520655	1522523	0.97	+	0	Name=EMRE3EUKT4066071.1;ID=EMRE3EUKT4066071.1;Parent=EMRE3EUKT4066071
EMRE3EUKS918388	SGI	gene	1522660	1524270	0.9	-	.	Name=T-complex protein 1 subunit delta;ID=EMRE3EUKG4066072
EMRE3EUKS918388	SGI	mRNA	1522660	1524270	0.9	-	.	Name=T-complex protein 1 subunit delta;ID=EMRE3EUKT4066072;Parent=EMRE3EUKG4066072
EMRE3EUKS918388	SGI	exon	1522660	1524270	0.9	-	.	ID=EMRE3EUKT4066072.exon1;Parent=EMRE3EUKT4066072
EMRE3EUKS918388	SGI	CDS	1522660	1524270	0.9	-	0	Name=EMRE3EUKT4066072.1;ID=EMRE3EUKT4066072.1;Parent=EMRE3EUKT4066072
EMRE3EUKS918388	SGI	gene	1524775	1526121	0.51	-	.	Name=Sulfotransferase family;ID=EMRE3EUKG4066073
EMRE3EUKS918388	SGI	mRNA	1524775	1526121	0.51	-	.	Name=Sulfotransferase family;ID=EMRE3EUKT4066073;Parent=EMRE3EUKG4066073
EMRE3EUKS918388	SGI	exon	1524775	1525068	0.93	-	.	ID=EMRE3EUKT4066073.exon1;Parent=EMRE3EUKT4066073
EMRE3EUKS918388	SGI	exon	1525138	1526121	0.52	-	.	ID=EMRE3EUKT4066073.exon2;Parent=EMRE3EUKT4066073
EMRE3EUKS918388	SGI	CDS	1524775	1525068	0.93	-	0	Name=EMRE3EUKT4066073.1;ID=EMRE3EUKT4066073.1;Parent=EMRE3EUKT4066073
EMRE3EUKS918388	SGI	CDS	1525138	1526121	0.52	-	0	Name=EMRE3EUKT4066073.2;ID=EMRE3EUKT4066073.2;Parent=EMRE3EUKT4066073
EMRE3EUKS918388	SGI	gene	1527017	1530065	0.27	+	.	Name=Phosphatidylinositol 4-kinase beta 1;ID=EMRE3EUKG4066074
EMRE3EUKS918388	SGI	mRNA	1527017	1530065	0.27	+	.	Name=Phosphatidylinositol 4-kinase beta 1;ID=EMRE3EUKT4066074;Parent=EMRE3EUKG4066074
EMRE3EUKS918388	SGI	exon	1527017	1527093	0.43	+	.	ID=EMRE3EUKT4066074.exon1;Parent=EMRE3EUKT4066074
EMRE3EUKS918388	SGI	exon	1527158	1530065	0.57	+	.	ID=EMRE3EUKT4066074.exon2;Parent=EMRE3EUKT4066074
EMRE3EUKS918388	SGI	CDS	1527017	1527093	0.43	+	0	Name=EMRE3EUKT4066074.1;ID=EMRE3EUKT4066074.1;Parent=EMRE3EUKT4066074
EMRE3EUKS918388	SGI	CDS	1527158	1530065	0.57	+	1	Name=EMRE3EUKT4066074.2;ID=EMRE3EUKT4066074.2;Parent=EMRE3EUKT4066074
EMRE3EUKS918388	SGI	gene	1530072	1531112	0.89	-	.	Name=Methanol dehydrogenase;ID=EMRE3EUKG4066075
EMRE3EUKS918388	SGI	mRNA	1530072	1531112	0.89	-	.	Name=Methanol dehydrogenase;ID=EMRE3EUKT4066075;Parent=EMRE3EUKG4066075
EMRE3EUKS918388	SGI	exon	1530072	1531112	0.89	-	.	ID=EMRE3EUKT4066075.exon1;Parent=EMRE3EUKT4066075
EMRE3EUKS918388	SGI	CDS	1530072	1531112	0.89	-	0	Name=EMRE3EUKT4066075.1;ID=EMRE3EUKT4066075.1;Parent=EMRE3EUKT4066075
EMRE3EUKS918388	SGI	gene	1531536	1537389	0.66	+	.	Name=P-loop containing nucleoside triphosphate hydrolases;ID=EMRE3EUKG4066076
EMRE3EUKS918388	SGI	mRNA	1531536	1537389	0.66	+	.	Name=P-loop containing nucleoside triphosphate hydrolases;ID=EMRE3EUKT4066076;Parent=EMRE3EUKG4066076
EMRE3EUKS918388	SGI	exon	1531536	1532196	0.68	+	.	ID=EMRE3EUKT4066076.exon1;Parent=EMRE3EUKT4066076
EMRE3EUKS918388	SGI	exon	1532312	1532504	1.0	+	.	ID=EMRE3EUKT4066076.exon2;Parent=EMRE3EUKT4066076
EMRE3EUKS918388	SGI	exon	1532580	1532930	1.0	+	.	ID=EMRE3EUKT4066076.exon3;Parent=EMRE3EUKT4066076
EMRE3EUKS918388	SGI	exon	1533009	1537389	0.97	+	.	ID=EMRE3EUKT4066076.exon4;Parent=EMRE3EUKT4066076
EMRE3EUKS918388	SGI	CDS	1531536	1532196	0.68	+	0	Name=EMRE3EUKT4066076.1;ID=EMRE3EUKT4066076.1;Parent=EMRE3EUKT4066076
EMRE3EUKS918388	SGI	CDS	1532312	1532504	1.0	+	2	Name=EMRE3EUKT4066076.2;ID=EMRE3EUKT4066076.2;Parent=EMRE3EUKT4066076
EMRE3EUKS918388	SGI	CDS	1532580	1532930	1.0	+	1	Name=EMRE3EUKT4066076.3;ID=EMRE3EUKT4066076.3;Parent=EMRE3EUKT4066076
EMRE3EUKS918388	SGI	CDS	1533009	1537389	0.97	+	1	Name=EMRE3EUKT4066076.4;ID=EMRE3EUKT4066076.4;Parent=EMRE3EUKT4066076
EMRE3EUKS918388	SGI	gene	1537406	1539073	0.42	-	.	Name=FAD/NAD(P)-binding domain;ID=EMRE3EUKG4066077
EMRE3EUKS918388	SGI	mRNA	1537406	1539073	0.42	-	.	Name=FAD/NAD(P)-binding domain;ID=EMRE3EUKT4066077;Parent=EMRE3EUKG4066077
EMRE3EUKS918388	SGI	exon	1537406	1539073	0.42	-	.	ID=EMRE3EUKT4066077.exon1;Parent=EMRE3EUKT4066077
EMRE3EUKS918388	SGI	CDS	1537406	1539073	0.42	-	0	Name=EMRE3EUKT4066077.1;ID=EMRE3EUKT4066077.1;Parent=EMRE3EUKT4066077
EMRE3EUKS918388	SGI	gene	1539477	1540358	1.0	+	.	Name=tRNA (Guanine(9)-N(1))-methyltransferase TRM10;ID=EMRE3EUKG4066078
EMRE3EUKS918388	SGI	mRNA	1539477	1540358	1.0	+	.	Name=tRNA (Guanine(9)-N(1))-methyltransferase TRM10;ID=EMRE3EUKT4066078;Parent=EMRE3EUKG4066078
EMRE3EUKS918388	SGI	exon	1539477	1540358	1.0	+	.	ID=EMRE3EUKT4066078.exon1;Parent=EMRE3EUKT4066078
EMRE3EUKS918388	SGI	CDS	1539477	1540358	1.0	+	0	Name=EMRE3EUKT4066078.1;ID=EMRE3EUKT4066078.1;Parent=EMRE3EUKT4066078
EMRE3EUKS918388	SGI	gene	1540911	1543769	0.44	+	.	Name=Thioredoxin-like;ID=EMRE3EUKG4066079
EMRE3EUKS918388	SGI	mRNA	1540911	1543769	0.44	+	.	Name=Thioredoxin-like;ID=EMRE3EUKT4066079;Parent=EMRE3EUKG4066079
EMRE3EUKS918388	SGI	exon	1540911	1540959	0.53	+	.	ID=EMRE3EUKT4066079.exon1;Parent=EMRE3EUKT4066079
EMRE3EUKS918388	SGI	exon	1541028	1542620	0.65	+	.	ID=EMRE3EUKT4066079.exon2;Parent=EMRE3EUKT4066079
EMRE3EUKS918388	SGI	exon	1542839	1543040	0.69	+	.	ID=EMRE3EUKT4066079.exon3;Parent=EMRE3EUKT4066079
EMRE3EUKS918388	SGI	exon	1543187	1543304	1.0	+	.	ID=EMRE3EUKT4066079.exon4;Parent=EMRE3EUKT4066079
EMRE3EUKS918388	SGI	exon	1543383	1543769	1.0	+	.	ID=EMRE3EUKT4066079.exon5;Parent=EMRE3EUKT4066079
EMRE3EUKS918388	SGI	CDS	1540911	1540959	0.53	+	0	Name=EMRE3EUKT4066079.1;ID=EMRE3EUKT4066079.1;Parent=EMRE3EUKT4066079
EMRE3EUKS918388	SGI	CDS	1541028	1542620	0.65	+	2	Name=EMRE3EUKT4066079.2;ID=EMRE3EUKT4066079.2;Parent=EMRE3EUKT4066079
EMRE3EUKS918388	SGI	CDS	1542839	1543040	0.69	+	2	Name=EMRE3EUKT4066079.3;ID=EMRE3EUKT4066079.3;Parent=EMRE3EUKT4066079
EMRE3EUKS918388	SGI	CDS	1543187	1543304	1.0	+	1	Name=EMRE3EUKT4066079.4;ID=EMRE3EUKT4066079.4;Parent=EMRE3EUKT4066079
EMRE3EUKS918388	SGI	CDS	1543383	1543769	1.0	+	0	Name=EMRE3EUKT4066079.5;ID=EMRE3EUKT4066079.5;Parent=EMRE3EUKT4066079
EMRE3EUKS918388	SGI	gene	1543817	1545088	0.7	+	.	Name=Queuine tRNA-ribosyltransferase;ID=EMRE3EUKG4066080
EMRE3EUKS918388	SGI	mRNA	1543817	1545088	0.7	+	.	Name=Queuine tRNA-ribosyltransferase;ID=EMRE3EUKT4066080;Parent=EMRE3EUKG4066080
EMRE3EUKS918388	SGI	exon	1543817	1545088	0.7	+	.	ID=EMRE3EUKT4066080.exon1;Parent=EMRE3EUKT4066080
EMRE3EUKS918388	SGI	CDS	1543817	1545088	0.7	+	0	Name=EMRE3EUKT4066080.1;ID=EMRE3EUKT4066080.1;Parent=EMRE3EUKT4066080
EMRE3EUKS918388	SGI	gene	1545102	1545686	0.44	-	.	Name=Starch-binding domain-like;ID=EMRE3EUKG4066081
EMRE3EUKS918388	SGI	mRNA	1545102	1545686	0.44	-	.	Name=Starch-binding domain-like;ID=EMRE3EUKT4066081;Parent=EMRE3EUKG4066081
EMRE3EUKS918388	SGI	exon	1545102	1545686	0.44	-	.	ID=EMRE3EUKT4066081.exon1;Parent=EMRE3EUKT4066081
EMRE3EUKS918388	SGI	CDS	1545102	1545686	0.44	-	0	Name=EMRE3EUKT4066081.1;ID=EMRE3EUKT4066081.1;Parent=EMRE3EUKT4066081
EMRE3EUKS918388	SGI	gene	1545758	1546989	0.29	-	.	Name=WAT1-related protein;ID=EMRE3EUKG4066082
EMRE3EUKS918388	SGI	mRNA	1545758	1546989	0.29	-	.	Name=WAT1-related protein;ID=EMRE3EUKT4066082;Parent=EMRE3EUKG4066082
EMRE3EUKS918388	SGI	exon	1545758	1546770	1.0	-	.	ID=EMRE3EUKT4066082.exon1;Parent=EMRE3EUKT4066082
EMRE3EUKS918388	SGI	exon	1546839	1546989	0.29	-	.	ID=EMRE3EUKT4066082.exon2;Parent=EMRE3EUKT4066082
EMRE3EUKS918388	SGI	CDS	1545758	1546770	1.0	-	2	Name=EMRE3EUKT4066082.1;ID=EMRE3EUKT4066082.1;Parent=EMRE3EUKT4066082
EMRE3EUKS918388	SGI	CDS	1546839	1546989	0.29	-	0	Name=EMRE3EUKT4066082.2;ID=EMRE3EUKT4066082.2;Parent=EMRE3EUKT4066082
EMRE3EUKS918388	SGI	gene	1547134	1547823	.	-	.	Name=Dolichyldiphosphatase 1;ID=EMRE3EUKG4066136
EMRE3EUKS918388	SGI	mRNA	1547134	1547823	.	-	.	Name=Dolichyldiphosphatase 1;ID=EMRE3EUKT4066136;Parent=EMRE3EUKG4066136
EMRE3EUKS918388	SGI	exon	1547134	1547823	.	-	.	ID=EMRE3EUKT4066136.exon1;Parent=EMRE3EUKT4066136
EMRE3EUKS918388	SGI	CDS	1547134	1547823	.	-	0	Name=EMRE3EUKT4066136.1;ID=EMRE3EUKT4066136.1;Parent=EMRE3EUKT4066136
EMRE3EUKS918388	SGI	gene	1547831	1549042	1.0	-	.	Name=Histone deacetylase 14;ID=EMRE3EUKG4066083
EMRE3EUKS918388	SGI	mRNA	1547831	1549042	1.0	-	.	Name=Histone deacetylase 14;ID=EMRE3EUKT4066083;Parent=EMRE3EUKG4066083
EMRE3EUKS918388	SGI	exon	1547831	1549042	1.0	-	.	ID=EMRE3EUKT4066083.exon1;Parent=EMRE3EUKT4066083
EMRE3EUKS918388	SGI	CDS	1547831	1549042	1.0	-	0	Name=EMRE3EUKT4066083.1;ID=EMRE3EUKT4066083.1;Parent=EMRE3EUKT4066083
EMRE3EUKS918388	SGI	gene	1549314	1549865	1.0	+	.	Name=Ran guanine nucleotide release factor-like;ID=EMRE3EUKG4066084
EMRE3EUKS918388	SGI	mRNA	1549314	1549865	1.0	+	.	Name=Ran guanine nucleotide release factor-like;ID=EMRE3EUKT4066084;Parent=EMRE3EUKG4066084
EMRE3EUKS918388	SGI	exon	1549314	1549865	1.0	+	.	ID=EMRE3EUKT4066084.exon1;Parent=EMRE3EUKT4066084
EMRE3EUKS918388	SGI	CDS	1549314	1549865	1.0	+	0	Name=EMRE3EUKT4066084.1;ID=EMRE3EUKT4066084.1;Parent=EMRE3EUKT4066084
EMRE3EUKS918388	SGI	gene	1549999	1550594	1.0	-	.	Name=Photosystem I PsaH, reaction centre subunit VI;ID=EMRE3EUKG4066085
EMRE3EUKS918388	SGI	mRNA	1549999	1550594	1.0	-	.	Name=Photosystem I PsaH, reaction centre subunit VI;ID=EMRE3EUKT4066085;Parent=EMRE3EUKG4066085
EMRE3EUKS918388	SGI	exon	1549999	1550311	1.0	-	.	ID=EMRE3EUKT4066085.exon1;Parent=EMRE3EUKT4066085
EMRE3EUKS918388	SGI	exon	1550509	1550594	1.0	-	.	ID=EMRE3EUKT4066085.exon2;Parent=EMRE3EUKT4066085
EMRE3EUKS918388	SGI	CDS	1549999	1550311	1.0	-	1	Name=EMRE3EUKT4066085.1;ID=EMRE3EUKT4066085.1;Parent=EMRE3EUKT4066085
EMRE3EUKS918388	SGI	CDS	1550509	1550594	1.0	-	0	Name=EMRE3EUKT4066085.2;ID=EMRE3EUKT4066085.2;Parent=EMRE3EUKT4066085
EMRE3EUKS918388	SGI	gene	1550764	1552454	0.99	-	.	Name=Protein S-acyltransferase 23;ID=EMRE3EUKG4066086
EMRE3EUKS918388	SGI	mRNA	1550764	1552454	0.99	-	.	Name=Protein S-acyltransferase 23;ID=EMRE3EUKT4066086;Parent=EMRE3EUKG4066086
EMRE3EUKS918388	SGI	exon	1550764	1552329	1.0	-	.	ID=EMRE3EUKT4066086.exon1;Parent=EMRE3EUKT4066086
EMRE3EUKS918388	SGI	exon	1552416	1552454	0.99	-	.	ID=EMRE3EUKT4066086.exon2;Parent=EMRE3EUKT4066086
EMRE3EUKS918388	SGI	CDS	1550764	1552329	1.0	-	0	Name=EMRE3EUKT4066086.1;ID=EMRE3EUKT4066086.1;Parent=EMRE3EUKT4066086
EMRE3EUKS918388	SGI	CDS	1552416	1552454	0.99	-	0	Name=EMRE3EUKT4066086.2;ID=EMRE3EUKT4066086.2;Parent=EMRE3EUKT4066086
EMRE3EUKS918388	SGI	gene	1552681	1554480	0.91	-	.	Name=NAD kinase/diacylglycerol kinase-like;ID=EMRE3EUKG4066087
EMRE3EUKS918388	SGI	mRNA	1552681	1554480	0.91	-	.	Name=NAD kinase/diacylglycerol kinase-like;ID=EMRE3EUKT4066087;Parent=EMRE3EUKG4066087
EMRE3EUKS918388	SGI	exon	1552681	1554480	0.91	-	.	ID=EMRE3EUKT4066087.exon1;Parent=EMRE3EUKT4066087
EMRE3EUKS918388	SGI	CDS	1552681	1554480	0.91	-	0	Name=EMRE3EUKT4066087.1;ID=EMRE3EUKT4066087.1;Parent=EMRE3EUKT4066087
EMRE3EUKS918388	SGI	gene	1554888	1557821	0.76	+	.	Name=Peptidase M1, alanyl aminopeptidase;ID=EMRE3EUKG4066088
EMRE3EUKS918388	SGI	mRNA	1554888	1557821	0.76	+	.	Name=Peptidase M1, alanyl aminopeptidase;ID=EMRE3EUKT4066088;Parent=EMRE3EUKG4066088
EMRE3EUKS918388	SGI	exon	1554888	1557821	0.76	+	.	ID=EMRE3EUKT4066088.exon1;Parent=EMRE3EUKT4066088
EMRE3EUKS918388	SGI	CDS	1554888	1557821	0.76	+	0	Name=EMRE3EUKT4066088.1;ID=EMRE3EUKT4066088.1;Parent=EMRE3EUKT4066088
EMRE3EUKS918388	SGI	gene	1561549	1562586	0.84	+	.	Name=GRAM domain-containing protein 1A isoform 1;ID=EMRE3EUKG4066089
EMRE3EUKS918388	SGI	mRNA	1561549	1562586	0.84	+	.	Name=GRAM domain-containing protein 1A isoform 1;ID=EMRE3EUKT4066089;Parent=EMRE3EUKG4066089
EMRE3EUKS918388	SGI	exon	1561549	1561701	0.84	+	.	ID=EMRE3EUKT4066089.exon1;Parent=EMRE3EUKT4066089
EMRE3EUKS918388	SGI	exon	1561774	1562586	0.85	+	.	ID=EMRE3EUKT4066089.exon2;Parent=EMRE3EUKT4066089
EMRE3EUKS918388	SGI	CDS	1561549	1561701	0.84	+	0	Name=EMRE3EUKT4066089.1;ID=EMRE3EUKT4066089.1;Parent=EMRE3EUKT4066089
EMRE3EUKS918388	SGI	CDS	1561774	1562586	0.85	+	0	Name=EMRE3EUKT4066089.2;ID=EMRE3EUKT4066089.2;Parent=EMRE3EUKT4066089
EMRE3EUKS918388	SGI	gene	1563595	1570283	1.0	-	.	Name=P-loop containing nucleoside triphosphate hydrolases;ID=EMRE3EUKG4066090
EMRE3EUKS918388	SGI	mRNA	1563595	1570283	1.0	-	.	Name=P-loop containing nucleoside triphosphate hydrolases;ID=EMRE3EUKT4066090;Parent=EMRE3EUKG4066090
EMRE3EUKS918388	SGI	exon	1563595	1566073	1.0	-	.	ID=EMRE3EUKT4066090.exon1;Parent=EMRE3EUKT4066090
EMRE3EUKS918388	SGI	exon	1566138	1570048	1.0	-	.	ID=EMRE3EUKT4066090.exon2;Parent=EMRE3EUKT4066090
EMRE3EUKS918388	SGI	exon	1570212	1570283	1.0	-	.	ID=EMRE3EUKT4066090.exon3;Parent=EMRE3EUKT4066090
EMRE3EUKS918388	SGI	CDS	1563595	1566073	1.0	-	1	Name=EMRE3EUKT4066090.1;ID=EMRE3EUKT4066090.1;Parent=EMRE3EUKT4066090
EMRE3EUKS918388	SGI	CDS	1566138	1570048	1.0	-	0	Name=EMRE3EUKT4066090.2;ID=EMRE3EUKT4066090.2;Parent=EMRE3EUKT4066090
EMRE3EUKS918388	SGI	CDS	1570212	1570283	1.0	-	0	Name=EMRE3EUKT4066090.3;ID=EMRE3EUKT4066090.3;Parent=EMRE3EUKT4066090
EMRE3EUKS918388	SGI	gene	1570528	1570963	0.8	-	.	Name=Conserved predicted protein;ID=EMRE3EUKG4066091
EMRE3EUKS918388	SGI	mRNA	1570528	1570963	0.8	-	.	Name=Predicted protein;ID=EMRE3EUKT4066091;Parent=EMRE3EUKG4066091
EMRE3EUKS918388	SGI	exon	1570528	1570835	1.0	-	.	ID=EMRE3EUKT4066091.exon1;Parent=EMRE3EUKT4066091
EMRE3EUKS918388	SGI	exon	1570909	1570963	0.8	-	.	ID=EMRE3EUKT4066091.exon2;Parent=EMRE3EUKT4066091
EMRE3EUKS918388	SGI	CDS	1570528	1570835	1.0	-	2	Name=EMRE3EUKT4066091.1;ID=EMRE3EUKT4066091.1;Parent=EMRE3EUKT4066091
EMRE3EUKS918388	SGI	CDS	1570909	1570963	0.8	-	0	Name=EMRE3EUKT4066091.2;ID=EMRE3EUKT4066091.2;Parent=EMRE3EUKT4066091
EMRE3EUKS918388	SGI	gene	1571293	1572030	1.0	+	.	Name=Lipocalins;ID=EMRE3EUKG4066092
EMRE3EUKS918388	SGI	mRNA	1571293	1572030	1.0	+	.	Name=Lipocalins;ID=EMRE3EUKT4066092;Parent=EMRE3EUKG4066092
EMRE3EUKS918388	SGI	exon	1571293	1571541	1.0	+	.	ID=EMRE3EUKT4066092.exon1;Parent=EMRE3EUKT4066092
EMRE3EUKS918388	SGI	exon	1571614	1572030	1.0	+	.	ID=EMRE3EUKT4066092.exon2;Parent=EMRE3EUKT4066092
EMRE3EUKS918388	SGI	CDS	1571293	1571541	1.0	+	0	Name=EMRE3EUKT4066092.1;ID=EMRE3EUKT4066092.1;Parent=EMRE3EUKT4066092
EMRE3EUKS918388	SGI	CDS	1571614	1572030	1.0	+	0	Name=EMRE3EUKT4066092.2;ID=EMRE3EUKT4066092.2;Parent=EMRE3EUKT4066092
EMRE3EUKS918388	SGI	gene	1572130	1573007	0.59	+	.	Name=Translocon at inner membrane of chloroplasts 21;ID=EMRE3EUKG4066093
EMRE3EUKS918388	SGI	mRNA	1572130	1573007	0.59	+	.	Name=Translocon at inner membrane of chloroplasts 21;ID=EMRE3EUKT4066093;Parent=EMRE3EUKG4066093
EMRE3EUKS918388	SGI	exon	1572130	1572252	0.59	+	.	ID=EMRE3EUKT4066093.exon1;Parent=EMRE3EUKT4066093
EMRE3EUKS918388	SGI	exon	1572321	1573007	1.0	+	.	ID=EMRE3EUKT4066093.exon2;Parent=EMRE3EUKT4066093
EMRE3EUKS918388	SGI	CDS	1572130	1572252	0.59	+	0	Name=EMRE3EUKT4066093.1;ID=EMRE3EUKT4066093.1;Parent=EMRE3EUKT4066093
EMRE3EUKS918388	SGI	CDS	1572321	1573007	1.0	+	0	Name=EMRE3EUKT4066093.2;ID=EMRE3EUKT4066093.2;Parent=EMRE3EUKT4066093
EMRE3EUKS918388	SGI	gene	1573034	1574817	0.91	-	.	Name=Transcriptional adapter ADA2;ID=EMRE3EUKG4066094
EMRE3EUKS918388	SGI	mRNA	1573034	1574817	0.91	-	.	Name=Transcriptional adapter ADA2;ID=EMRE3EUKT4066094;Parent=EMRE3EUKG4066094
EMRE3EUKS918388	SGI	exon	1573034	1574669	0.91	-	.	ID=EMRE3EUKT4066094.exon1;Parent=EMRE3EUKT4066094
EMRE3EUKS918388	SGI	exon	1574798	1574817	0.91	-	.	ID=EMRE3EUKT4066094.exon2;Parent=EMRE3EUKT4066094
EMRE3EUKS918388	SGI	CDS	1573034	1574669	0.91	-	1	Name=EMRE3EUKT4066094.1;ID=EMRE3EUKT4066094.1;Parent=EMRE3EUKT4066094
EMRE3EUKS918388	SGI	CDS	1574798	1574817	0.91	-	0	Name=EMRE3EUKT4066094.2;ID=EMRE3EUKT4066094.2;Parent=EMRE3EUKT4066094
EMRE3EUKS918388	SGI	gene	1575060	1576505	1.0	+	.	Name=Sedoheptulose-1,7-bisphosphatase;ID=EMRE3EUKG4066095
EMRE3EUKS918388	SGI	mRNA	1575060	1576505	1.0	+	.	Name=Sedoheptulose-1,7-bisphosphatase;ID=EMRE3EUKT4066095;Parent=EMRE3EUKG4066095
EMRE3EUKS918388	SGI	exon	1575060	1575155	1.0	+	.	ID=EMRE3EUKT4066095.exon1;Parent=EMRE3EUKT4066095
EMRE3EUKS918388	SGI	exon	1575447	1576505	1.0	+	.	ID=EMRE3EUKT4066095.exon2;Parent=EMRE3EUKT4066095
EMRE3EUKS918388	SGI	CDS	1575060	1575155	1.0	+	0	Name=EMRE3EUKT4066095.1;ID=EMRE3EUKT4066095.1;Parent=EMRE3EUKT4066095
EMRE3EUKS918388	SGI	CDS	1575447	1576505	1.0	+	0	Name=EMRE3EUKT4066095.2;ID=EMRE3EUKT4066095.2;Parent=EMRE3EUKT4066095
EMRE3EUKS918388	SGI	gene	1576567	1576987	0.99	+	.	Name=Conserved predicted protein;ID=EMRE3EUKG4066096
EMRE3EUKS918388	SGI	mRNA	1576567	1576987	0.99	+	.	Name=Conserved predicted protein;ID=EMRE3EUKT4066096;Parent=EMRE3EUKG4066096
EMRE3EUKS918388	SGI	exon	1576567	1576695	1.0	+	.	ID=EMRE3EUKT4066096.exon1;Parent=EMRE3EUKT4066096
EMRE3EUKS918388	SGI	exon	1576757	1576987	0.99	+	.	ID=EMRE3EUKT4066096.exon2;Parent=EMRE3EUKT4066096
EMRE3EUKS918388	SGI	CDS	1576567	1576695	1.0	+	0	Name=EMRE3EUKT4066096.1;ID=EMRE3EUKT4066096.1;Parent=EMRE3EUKT4066096
EMRE3EUKS918388	SGI	CDS	1576757	1576987	0.99	+	0	Name=EMRE3EUKT4066096.2;ID=EMRE3EUKT4066096.2;Parent=EMRE3EUKT4066096
EMRE3EUKS918388	SGI	gene	1577027	1577992	0.99	+	.	Name=Protein-tyrosine phosphatase, dual specificity domain protein;ID=EMRE3EUKG4066097
EMRE3EUKS918388	SGI	mRNA	1577027	1577992	0.99	+	.	Name=Protein-tyrosine phosphatase, dual specificity domain protein;ID=EMRE3EUKT4066097;Parent=EMRE3EUKG4066097
EMRE3EUKS918388	SGI	exon	1577027	1577992	0.99	+	.	ID=EMRE3EUKT4066097.exon1;Parent=EMRE3EUKT4066097
EMRE3EUKS918388	SGI	CDS	1577027	1577992	0.99	+	0	Name=EMRE3EUKT4066097.1;ID=EMRE3EUKT4066097.1;Parent=EMRE3EUKT4066097
EMRE3EUKS918388	SGI	gene	1579366	1583390	0.94	-	.	Name=Conserved predicted protein;ID=EMRE3EUKG4066098
EMRE3EUKS918388	SGI	mRNA	1579366	1583390	0.94	-	.	Name=Conserved predicted protein;ID=EMRE3EUKT4066098;Parent=EMRE3EUKG4066098
EMRE3EUKS918388	SGI	exon	1579366	1581558	1.0	-	.	ID=EMRE3EUKT4066098.exon1;Parent=EMRE3EUKT4066098
EMRE3EUKS918388	SGI	exon	1581632	1583236	0.95	-	.	ID=EMRE3EUKT4066098.exon2;Parent=EMRE3EUKT4066098
EMRE3EUKS918388	SGI	exon	1583352	1583390	0.96	-	.	ID=EMRE3EUKT4066098.exon3;Parent=EMRE3EUKT4066098
EMRE3EUKS918388	SGI	CDS	1579366	1581558	1.0	-	0	Name=EMRE3EUKT4066098.1;ID=EMRE3EUKT4066098.1;Parent=EMRE3EUKT4066098
EMRE3EUKS918388	SGI	CDS	1581632	1583236	0.95	-	0	Name=EMRE3EUKT4066098.2;ID=EMRE3EUKT4066098.2;Parent=EMRE3EUKT4066098
EMRE3EUKS918388	SGI	CDS	1583352	1583390	0.96	-	0	Name=EMRE3EUKT4066098.3;ID=EMRE3EUKT4066098.3;Parent=EMRE3EUKT4066098
EMRE3EUKS918388	SGI	gene	1584403	1585725	0.74	-	.	Name=set domain protein methyltransferase| domain 1;ID=EMRE3EUKG4066099
EMRE3EUKS918388	SGI	mRNA	1584403	1585725	0.74	-	.	Name=set domain protein methyltransferase| domain 1;ID=EMRE3EUKT4066099;Parent=EMRE3EUKG4066099
EMRE3EUKS918388	SGI	exon	1584403	1585725	0.74	-	.	ID=EMRE3EUKT4066099.exon1;Parent=EMRE3EUKT4066099
EMRE3EUKS918388	SGI	CDS	1584403	1585725	0.74	-	0	Name=EMRE3EUKT4066099.1;ID=EMRE3EUKT4066099.1;Parent=EMRE3EUKT4066099
EMRE3EUKS918388	SGI	gene	1585973	1587353	0.82	+	.	Name=4-hydroxyphenylpyruvate dioxygenase;ID=EMRE3EUKG4066100
EMRE3EUKS918388	SGI	mRNA	1585973	1587353	0.82	+	.	Name=4-hydroxyphenylpyruvate dioxygenase;ID=EMRE3EUKT4066100;Parent=EMRE3EUKG4066100
EMRE3EUKS918388	SGI	exon	1585973	1586163	0.82	+	.	ID=EMRE3EUKT4066100.exon1;Parent=EMRE3EUKT4066100
EMRE3EUKS918388	SGI	exon	1586228	1587353	1.0	+	.	ID=EMRE3EUKT4066100.exon2;Parent=EMRE3EUKT4066100
EMRE3EUKS918388	SGI	CDS	1585973	1586163	0.82	+	0	Name=EMRE3EUKT4066100.1;ID=EMRE3EUKT4066100.1;Parent=EMRE3EUKT4066100
EMRE3EUKS918388	SGI	CDS	1586228	1587353	1.0	+	1	Name=EMRE3EUKT4066100.2;ID=EMRE3EUKT4066100.2;Parent=EMRE3EUKT4066100
EMRE3EUKS918388	SGI	gene	1587379	1587912	0.63	-	.	Name=Acyl-CoA N-acyltransferases (NAT) superfamily protein;ID=EMRE3EUKG4066101
EMRE3EUKS918388	SGI	mRNA	1587379	1587912	0.63	-	.	Name=Acyl-CoA N-acyltransferases (NAT) superfamily protein;ID=EMRE3EUKT4066101;Parent=EMRE3EUKG4066101
EMRE3EUKS918388	SGI	exon	1587379	1587645	0.97	-	.	ID=EMRE3EUKT4066101.exon1;Parent=EMRE3EUKT4066101
EMRE3EUKS918388	SGI	exon	1587715	1587912	0.63	-	.	ID=EMRE3EUKT4066101.exon2;Parent=EMRE3EUKT4066101
EMRE3EUKS918388	SGI	CDS	1587379	1587645	0.97	-	0	Name=EMRE3EUKT4066101.1;ID=EMRE3EUKT4066101.1;Parent=EMRE3EUKT4066101
EMRE3EUKS918388	SGI	CDS	1587715	1587912	0.63	-	0	Name=EMRE3EUKT4066101.2;ID=EMRE3EUKT4066101.2;Parent=EMRE3EUKT4066101
EMRE3EUKS918388	SGI	gene	1588187	1589220	1.0	+	.	Name=P-loop containing nucleoside triphosphate hydrolases;ID=EMRE3EUKG4066102
EMRE3EUKS918388	SGI	mRNA	1588187	1589220	1.0	+	.	Name=P-loop containing nucleoside triphosphate hydrolases;ID=EMRE3EUKT4066102;Parent=EMRE3EUKG4066102
EMRE3EUKS918388	SGI	exon	1588187	1588447	1.0	+	.	ID=EMRE3EUKT4066102.exon1;Parent=EMRE3EUKT4066102
EMRE3EUKS918388	SGI	exon	1588513	1589220	1.0	+	.	ID=EMRE3EUKT4066102.exon2;Parent=EMRE3EUKT4066102
EMRE3EUKS918388	SGI	CDS	1588187	1588447	1.0	+	0	Name=EMRE3EUKT4066102.1;ID=EMRE3EUKT4066102.1;Parent=EMRE3EUKT4066102
EMRE3EUKS918388	SGI	CDS	1588513	1589220	1.0	+	0	Name=EMRE3EUKT4066102.2;ID=EMRE3EUKT4066102.2;Parent=EMRE3EUKT4066102
EMRE3EUKS918388	SGI	gene	1589663	1592333	0.74	+	.	Name=1,4-alpha-glucan branching enzyme II;ID=EMRE3EUKG4066103
EMRE3EUKS918388	SGI	mRNA	1589663	1592333	0.74	+	.	Name=1,4-alpha-glucan branching enzyme II;ID=EMRE3EUKT4066103;Parent=EMRE3EUKG4066103
EMRE3EUKS918388	SGI	exon	1589663	1589771	0.74	+	.	ID=EMRE3EUKT4066103.exon1;Parent=EMRE3EUKT4066103
EMRE3EUKS918388	SGI	exon	1589866	1592333	0.74	+	.	ID=EMRE3EUKT4066103.exon2;Parent=EMRE3EUKT4066103
EMRE3EUKS918388	SGI	CDS	1589663	1589771	0.74	+	0	Name=EMRE3EUKT4066103.1;ID=EMRE3EUKT4066103.1;Parent=EMRE3EUKT4066103
EMRE3EUKS918388	SGI	CDS	1589866	1592333	0.74	+	2	Name=EMRE3EUKT4066103.2;ID=EMRE3EUKT4066103.2;Parent=EMRE3EUKT4066103
EMRE3EUKS918388	SGI	gene	1592893	1594941	0.49	+	.	Name=Conserved predicted protein;ID=EMRE3EUKG4066104
EMRE3EUKS918388	SGI	mRNA	1592893	1594941	0.49	+	.	Name=Conserved predicted protein;ID=EMRE3EUKT4066104;Parent=EMRE3EUKG4066104
EMRE3EUKS918388	SGI	exon	1592893	1594941	0.49	+	.	ID=EMRE3EUKT4066104.exon1;Parent=EMRE3EUKT4066104
EMRE3EUKS918388	SGI	CDS	1592893	1594941	0.49	+	0	Name=EMRE3EUKT4066104.1;ID=EMRE3EUKT4066104.1;Parent=EMRE3EUKT4066104
EMRE3EUKS918388	SGI	gene	1595043	1595994	1.0	-	.	Name=GTPase activation domain, GAP;ID=EMRE3EUKG4066105
EMRE3EUKS918388	SGI	mRNA	1595043	1595994	1.0	-	.	Name=GTPase activation domain, GAP;ID=EMRE3EUKT4066105;Parent=EMRE3EUKG4066105
EMRE3EUKS918388	SGI	exon	1595043	1595804	1.0	-	.	ID=EMRE3EUKT4066105.exon1;Parent=EMRE3EUKT4066105
EMRE3EUKS918388	SGI	exon	1595941	1595994	1.0	-	.	ID=EMRE3EUKT4066105.exon2;Parent=EMRE3EUKT4066105
EMRE3EUKS918388	SGI	CDS	1595043	1595804	1.0	-	0	Name=EMRE3EUKT4066105.1;ID=EMRE3EUKT4066105.1;Parent=EMRE3EUKT4066105
EMRE3EUKS918388	SGI	CDS	1595941	1595994	1.0	-	0	Name=EMRE3EUKT4066105.2;ID=EMRE3EUKT4066105.2;Parent=EMRE3EUKT4066105
EMRE3EUKS918388	SGI	gene	1596331	1597104	1.0	-	.	Name=Dimeric alpha beta barrel;ID=EMRE3EUKG4066106
EMRE3EUKS918388	SGI	mRNA	1596331	1597104	1.0	-	.	Name=Dimeric alpha beta barrel;ID=EMRE3EUKT4066106;Parent=EMRE3EUKG4066106
EMRE3EUKS918388	SGI	exon	1596331	1597104	1.0	-	.	ID=EMRE3EUKT4066106.exon1;Parent=EMRE3EUKT4066106
EMRE3EUKS918388	SGI	CDS	1596331	1597104	1.0	-	0	Name=EMRE3EUKT4066106.1;ID=EMRE3EUKT4066106.1;Parent=EMRE3EUKT4066106
EMRE3EUKS918388	SGI	gene	1597347	1598373	1.0	+	.	Name=F-box protein 9;ID=EMRE3EUKG4066107
EMRE3EUKS918388	SGI	mRNA	1597347	1598373	1.0	+	.	Name=F-box protein 9;ID=EMRE3EUKT4066107;Parent=EMRE3EUKG4066107
EMRE3EUKS918388	SGI	exon	1597347	1597873	1.0	+	.	ID=EMRE3EUKT4066107.exon1;Parent=EMRE3EUKT4066107
EMRE3EUKS918388	SGI	exon	1597953	1598373	1.0	+	.	ID=EMRE3EUKT4066107.exon2;Parent=EMRE3EUKT4066107
EMRE3EUKS918388	SGI	CDS	1597347	1597873	1.0	+	0	Name=EMRE3EUKT4066107.1;ID=EMRE3EUKT4066107.1;Parent=EMRE3EUKT4066107
EMRE3EUKS918388	SGI	CDS	1597953	1598373	1.0	+	1	Name=EMRE3EUKT4066107.2;ID=EMRE3EUKT4066107.2;Parent=EMRE3EUKT4066107
EMRE3EUKS918388	SGI	gene	1598512	1599779	1.0	+	.	Name=Rhodanese/Cell cycle control phosphatase;ID=EMRE3EUKG4066108
EMRE3EUKS918388	SGI	mRNA	1598512	1599779	1.0	+	.	Name=Rhodanese/Cell cycle control phosphatase;ID=EMRE3EUKT4066108;Parent=EMRE3EUKG4066108
EMRE3EUKS918388	SGI	exon	1598512	1599600	1.0	+	.	ID=EMRE3EUKT4066108.exon1;Parent=EMRE3EUKT4066108
EMRE3EUKS918388	SGI	exon	1599663	1599779	1.0	+	.	ID=EMRE3EUKT4066108.exon2;Parent=EMRE3EUKT4066108
EMRE3EUKS918388	SGI	CDS	1598512	1599600	1.0	+	0	Name=EMRE3EUKT4066108.1;ID=EMRE3EUKT4066108.1;Parent=EMRE3EUKT4066108
EMRE3EUKS918388	SGI	CDS	1599663	1599779	1.0	+	0	Name=EMRE3EUKT4066108.2;ID=EMRE3EUKT4066108.2;Parent=EMRE3EUKT4066108
EMRE3EUKS918388	SGI	gene	1599859	1600671	1.0	+	.	Name=COP9 signalosome subunit CSN8;ID=EMRE3EUKG4066109
EMRE3EUKS918388	SGI	mRNA	1599859	1600671	1.0	+	.	Name=COP9 signalosome subunit CSN8;ID=EMRE3EUKT4066109;Parent=EMRE3EUKG4066109
EMRE3EUKS918388	SGI	exon	1599859	1599936	1.0	+	.	ID=EMRE3EUKT4066109.exon1;Parent=EMRE3EUKT4066109
EMRE3EUKS918388	SGI	exon	1600024	1600097	1.0	+	.	ID=EMRE3EUKT4066109.exon2;Parent=EMRE3EUKT4066109
EMRE3EUKS918388	SGI	exon	1600174	1600460	1.0	+	.	ID=EMRE3EUKT4066109.exon3;Parent=EMRE3EUKT4066109
EMRE3EUKS918388	SGI	exon	1600541	1600671	1.0	+	.	ID=EMRE3EUKT4066109.exon4;Parent=EMRE3EUKT4066109
EMRE3EUKS918388	SGI	CDS	1599859	1599936	1.0	+	0	Name=EMRE3EUKT4066109.1;ID=EMRE3EUKT4066109.1;Parent=EMRE3EUKT4066109
EMRE3EUKS918388	SGI	CDS	1600024	1600097	1.0	+	0	Name=EMRE3EUKT4066109.2;ID=EMRE3EUKT4066109.2;Parent=EMRE3EUKT4066109
EMRE3EUKS918388	SGI	CDS	1600174	1600460	1.0	+	1	Name=EMRE3EUKT4066109.3;ID=EMRE3EUKT4066109.3;Parent=EMRE3EUKT4066109
EMRE3EUKS918388	SGI	CDS	1600541	1600671	1.0	+	2	Name=EMRE3EUKT4066109.4;ID=EMRE3EUKT4066109.4;Parent=EMRE3EUKT4066109
EMRE3EUKS918388	SGI	gene	1600682	1601296	0.9	-	.	Name=Mitochondrial import inner membrane translocase subunit tim-10 isoform 1;ID=EMRE3EUKG4066110
EMRE3EUKS918388	SGI	mRNA	1600682	1601296	0.9	-	.	Name=Mitochondrial import inner membrane translocase subunit tim-10 isoform 1;ID=EMRE3EUKT4066110;Parent=EMRE3EUKG4066110
EMRE3EUKS918388	SGI	exon	1600682	1601041	0.99	-	.	ID=EMRE3EUKT4066110.exon1;Parent=EMRE3EUKT4066110
EMRE3EUKS918388	SGI	exon	1601126	1601296	0.9	-	.	ID=EMRE3EUKT4066110.exon2;Parent=EMRE3EUKT4066110
EMRE3EUKS918388	SGI	CDS	1600682	1601041	0.99	-	0	Name=EMRE3EUKT4066110.1;ID=EMRE3EUKT4066110.1;Parent=EMRE3EUKT4066110
EMRE3EUKS918388	SGI	CDS	1601126	1601296	0.9	-	0	Name=EMRE3EUKT4066110.2;ID=EMRE3EUKT4066110.2;Parent=EMRE3EUKT4066110
EMRE3EUKS918388	SGI	gene	1601562	1602332	1.0	+	.	Name=Alanine racemase, N-terminal;ID=EMRE3EUKG4066111
EMRE3EUKS918388	SGI	mRNA	1601562	1602332	1.0	+	.	Name=Alanine racemase, N-terminal;ID=EMRE3EUKT4066111;Parent=EMRE3EUKG4066111
EMRE3EUKS918388	SGI	exon	1601562	1602332	1.0	+	.	ID=EMRE3EUKT4066111.exon1;Parent=EMRE3EUKT4066111
EMRE3EUKS918388	SGI	CDS	1601562	1602332	1.0	+	0	Name=EMRE3EUKT4066111.1;ID=EMRE3EUKT4066111.1;Parent=EMRE3EUKT4066111
EMRE3EUKS918388	SGI	gene	1602342	1603475	0.74	-	.	Name=tRNA pseudouridine(38,39,40) synthase TruA;ID=EMRE3EUKG4066112
EMRE3EUKS918388	SGI	mRNA	1602342	1603475	0.74	-	.	Name=tRNA pseudouridine(38,39,40) synthase TruA;ID=EMRE3EUKT4066112;Parent=EMRE3EUKG4066112
EMRE3EUKS918388	SGI	exon	1602342	1603366	0.74	-	.	ID=EMRE3EUKT4066112.exon1;Parent=EMRE3EUKT4066112
EMRE3EUKS918388	SGI	exon	1603436	1603475	0.74	-	.	ID=EMRE3EUKT4066112.exon2;Parent=EMRE3EUKT4066112
EMRE3EUKS918388	SGI	CDS	1602342	1603366	0.74	-	2	Name=EMRE3EUKT4066112.1;ID=EMRE3EUKT4066112.1;Parent=EMRE3EUKT4066112
EMRE3EUKS918388	SGI	CDS	1603436	1603475	0.74	-	0	Name=EMRE3EUKT4066112.2;ID=EMRE3EUKT4066112.2;Parent=EMRE3EUKT4066112
EMRE3EUKS918388	SGI	gene	1603674	1604378	0.82	+	.	Name=Conserved predicted protein;ID=EMRE3EUKG4066113
EMRE3EUKS918388	SGI	mRNA	1603674	1604378	0.82	+	.	Name=Conserved predicted protein;ID=EMRE3EUKT4066113;Parent=EMRE3EUKG4066113
EMRE3EUKS918388	SGI	exon	1603674	1603833	0.82	+	.	ID=EMRE3EUKT4066113.exon1;Parent=EMRE3EUKT4066113
EMRE3EUKS918388	SGI	exon	1603924	1604378	1.0	+	.	ID=EMRE3EUKT4066113.exon2;Parent=EMRE3EUKT4066113
EMRE3EUKS918388	SGI	CDS	1603674	1603833	0.82	+	0	Name=EMRE3EUKT4066113.1;ID=EMRE3EUKT4066113.1;Parent=EMRE3EUKT4066113
EMRE3EUKS918388	SGI	CDS	1603924	1604378	1.0	+	2	Name=EMRE3EUKT4066113.2;ID=EMRE3EUKT4066113.2;Parent=EMRE3EUKT4066113
EMRE3EUKS918388	SGI	gene	1604657	1606064	0.89	+	.	Name=Peptidyl-prolyl cis-trans isomerase, cyclophilin-type;ID=EMRE3EUKG4066114
EMRE3EUKS918388	SGI	mRNA	1604657	1606064	0.89	+	.	Name=Peptidyl-prolyl cis-trans isomerase, cyclophilin-type;ID=EMRE3EUKT4066114;Parent=EMRE3EUKG4066114
EMRE3EUKS918388	SGI	exon	1604657	1605801	0.89	+	.	ID=EMRE3EUKT4066114.exon1;Parent=EMRE3EUKT4066114
EMRE3EUKS918388	SGI	exon	1605932	1606064	0.89	+	.	ID=EMRE3EUKT4066114.exon2;Parent=EMRE3EUKT4066114
EMRE3EUKS918388	SGI	CDS	1604657	1605801	0.89	+	0	Name=EMRE3EUKT4066114.1;ID=EMRE3EUKT4066114.1;Parent=EMRE3EUKT4066114
EMRE3EUKS918388	SGI	CDS	1605932	1606064	0.89	+	1	Name=EMRE3EUKT4066114.2;ID=EMRE3EUKT4066114.2;Parent=EMRE3EUKT4066114
EMRE3EUKS918388	SGI	gene	1606625	1608132	0.63	-	.	Name=(Trans)glycosidases;ID=EMRE3EUKG4066115
EMRE3EUKS918388	SGI	mRNA	1606625	1608132	0.63	-	.	Name=(Trans)glycosidases;ID=EMRE3EUKT4066115;Parent=EMRE3EUKG4066115
EMRE3EUKS918388	SGI	exon	1606625	1607518	1.0	-	.	ID=EMRE3EUKT4066115.exon1;Parent=EMRE3EUKT4066115
EMRE3EUKS918388	SGI	exon	1607581	1608132	0.63	-	.	ID=EMRE3EUKT4066115.exon2;Parent=EMRE3EUKT4066115
EMRE3EUKS918388	SGI	CDS	1606625	1607518	1.0	-	0	Name=EMRE3EUKT4066115.1;ID=EMRE3EUKT4066115.1;Parent=EMRE3EUKT4066115
EMRE3EUKS918388	SGI	CDS	1607581	1608132	0.63	-	0	Name=EMRE3EUKT4066115.2;ID=EMRE3EUKT4066115.2;Parent=EMRE3EUKT4066115
EMRE3EUKS918388	SGI	gene	1608607	1609314	1.0	+	.	Name=Repressor of RNA polymerase III transcription;ID=EMRE3EUKG4066116
EMRE3EUKS918388	SGI	mRNA	1608607	1609314	1.0	+	.	Name=Repressor of RNA polymerase III transcription;ID=EMRE3EUKT4066116;Parent=EMRE3EUKG4066116
EMRE3EUKS918388	SGI	exon	1608607	1609314	1.0	+	.	ID=EMRE3EUKT4066116.exon1;Parent=EMRE3EUKT4066116
EMRE3EUKS918388	SGI	CDS	1608607	1609314	1.0	+	0	Name=EMRE3EUKT4066116.1;ID=EMRE3EUKT4066116.1;Parent=EMRE3EUKT4066116
EMRE3EUKS918388	SGI	gene	1609375	1610418	0.52	-	.	Name=Carbohydrate phosphatase;ID=EMRE3EUKG4066117
EMRE3EUKS918388	SGI	mRNA	1609375	1610418	0.52	-	.	Name=Carbohydrate phosphatase;ID=EMRE3EUKT4066117;Parent=EMRE3EUKG4066117
EMRE3EUKS918388	SGI	exon	1609375	1610418	0.52	-	.	ID=EMRE3EUKT4066117.exon1;Parent=EMRE3EUKT4066117
EMRE3EUKS918388	SGI	CDS	1609375	1610418	0.52	-	0	Name=EMRE3EUKT4066117.1;ID=EMRE3EUKT4066117.1;Parent=EMRE3EUKT4066117
EMRE3EUKS918388	SGI	gene	1610712	1611315	0.75	+	.	Name=Localized to the inner membrane of the chloroplast;ID=EMRE3EUKG4066118
EMRE3EUKS918388	SGI	mRNA	1610712	1611315	0.75	+	.	Name=Localized to the inner membrane of the chloroplast;ID=EMRE3EUKT4066118;Parent=EMRE3EUKG4066118
EMRE3EUKS918388	SGI	exon	1610712	1610742	0.75	+	.	ID=EMRE3EUKT4066118.exon1;Parent=EMRE3EUKT4066118
EMRE3EUKS918388	SGI	exon	1610861	1610957	1.0	+	.	ID=EMRE3EUKT4066118.exon2;Parent=EMRE3EUKT4066118
EMRE3EUKS918388	SGI	exon	1611036	1611315	1.0	+	.	ID=EMRE3EUKT4066118.exon3;Parent=EMRE3EUKT4066118
EMRE3EUKS918388	SGI	CDS	1610712	1610742	0.75	+	0	Name=EMRE3EUKT4066118.1;ID=EMRE3EUKT4066118.1;Parent=EMRE3EUKT4066118
EMRE3EUKS918388	SGI	CDS	1610861	1610957	1.0	+	2	Name=EMRE3EUKT4066118.2;ID=EMRE3EUKT4066118.2;Parent=EMRE3EUKT4066118
EMRE3EUKS918388	SGI	CDS	1611036	1611315	1.0	+	1	Name=EMRE3EUKT4066118.3;ID=EMRE3EUKT4066118.3;Parent=EMRE3EUKT4066118
EMRE3EUKS918388	SGI	gene	1611534	1612386	1.0	+	.	Name=Translocon-associated protein beta (TRAPB);ID=EMRE3EUKG4066119
EMRE3EUKS918388	SGI	mRNA	1611534	1612386	1.0	+	.	Name=Translocon-associated protein beta (TRAPB);ID=EMRE3EUKT4066119;Parent=EMRE3EUKG4066119
EMRE3EUKS918388	SGI	exon	1611534	1611586	1.0	+	.	ID=EMRE3EUKT4066119.exon1;Parent=EMRE3EUKT4066119
EMRE3EUKS918388	SGI	exon	1611709	1611846	1.0	+	.	ID=EMRE3EUKT4066119.exon2;Parent=EMRE3EUKT4066119
EMRE3EUKS918388	SGI	exon	1611930	1612386	1.0	+	.	ID=EMRE3EUKT4066119.exon3;Parent=EMRE3EUKT4066119
EMRE3EUKS918388	SGI	CDS	1611534	1611586	1.0	+	0	Name=EMRE3EUKT4066119.1;ID=EMRE3EUKT4066119.1;Parent=EMRE3EUKT4066119
EMRE3EUKS918388	SGI	CDS	1611709	1611846	1.0	+	1	Name=EMRE3EUKT4066119.2;ID=EMRE3EUKT4066119.2;Parent=EMRE3EUKT4066119
EMRE3EUKS918388	SGI	CDS	1611930	1612386	1.0	+	1	Name=EMRE3EUKT4066119.3;ID=EMRE3EUKT4066119.3;Parent=EMRE3EUKT4066119
EMRE3EUKS918388	SGI	gene	1612399	1613635	0.89	-	.	Name=Solute carrier family 25 member 44;ID=EMRE3EUKG4066120
EMRE3EUKS918388	SGI	mRNA	1612399	1613635	0.89	-	.	Name=Solute carrier family 25 member 44;ID=EMRE3EUKT4066120;Parent=EMRE3EUKG4066120
EMRE3EUKS918388	SGI	exon	1612399	1613453	1.0	-	.	ID=EMRE3EUKT4066120.exon1;Parent=EMRE3EUKT4066120
EMRE3EUKS918388	SGI	exon	1613527	1613635	0.89	-	.	ID=EMRE3EUKT4066120.exon2;Parent=EMRE3EUKT4066120
EMRE3EUKS918388	SGI	CDS	1612399	1613453	1.0	-	2	Name=EMRE3EUKT4066120.1;ID=EMRE3EUKT4066120.1;Parent=EMRE3EUKT4066120
EMRE3EUKS918388	SGI	CDS	1613527	1613635	0.89	-	0	Name=EMRE3EUKT4066120.2;ID=EMRE3EUKT4066120.2;Parent=EMRE3EUKT4066120
EMRE3EUKS918388	SGI	gene	1613727	1614542	1.0	-	.	Name=Cyclophilin type peptidyl-prolyl cis-trans isomerase/CLD;ID=EMRE3EUKG4066121
EMRE3EUKS918388	SGI	mRNA	1613727	1614542	1.0	-	.	Name=Cyclophilin type peptidyl-prolyl cis-trans isomerase/CLD;ID=EMRE3EUKT4066121;Parent=EMRE3EUKG4066121
EMRE3EUKS918388	SGI	exon	1613727	1614176	1.0	-	.	ID=EMRE3EUKT4066121.exon1;Parent=EMRE3EUKT4066121
EMRE3EUKS918388	SGI	exon	1614246	1614301	1.0	-	.	ID=EMRE3EUKT4066121.exon2;Parent=EMRE3EUKT4066121
EMRE3EUKS918388	SGI	exon	1614455	1614542	1.0	-	.	ID=EMRE3EUKT4066121.exon3;Parent=EMRE3EUKT4066121
EMRE3EUKS918388	SGI	CDS	1613727	1614176	1.0	-	0	Name=EMRE3EUKT4066121.1;ID=EMRE3EUKT4066121.1;Parent=EMRE3EUKT4066121
EMRE3EUKS918388	SGI	CDS	1614246	1614301	1.0	-	2	Name=EMRE3EUKT4066121.2;ID=EMRE3EUKT4066121.2;Parent=EMRE3EUKT4066121
EMRE3EUKS918388	SGI	CDS	1614455	1614542	1.0	-	0	Name=EMRE3EUKT4066121.3;ID=EMRE3EUKT4066121.3;Parent=EMRE3EUKT4066121
EMRE3EUKS918388	SGI	gene	1614964	1615953	0.87	+	.	Name=Conserved predicted protein;ID=EMRE3EUKG4066122
EMRE3EUKS918388	SGI	mRNA	1614964	1615953	0.87	+	.	Name=Predicted protein;ID=EMRE3EUKT4066122;Parent=EMRE3EUKG4066122
EMRE3EUKS918388	SGI	exon	1614964	1615953	0.87	+	.	ID=EMRE3EUKT4066122.exon1;Parent=EMRE3EUKT4066122
EMRE3EUKS918388	SGI	CDS	1614964	1615953	0.87	+	0	Name=EMRE3EUKT4066122.1;ID=EMRE3EUKT4066122.1;Parent=EMRE3EUKT4066122
EMRE3EUKS918388	SGI	gene	1616036	1617765	0.56	-	.	Name=Phosphofructokinase family protein;ID=EMRE3EUKG4066123
EMRE3EUKS918388	SGI	mRNA	1616036	1617765	0.56	-	.	Name=Phosphofructokinase family protein;ID=EMRE3EUKT4066123;Parent=EMRE3EUKG4066123
EMRE3EUKS918388	SGI	exon	1616036	1617525	0.67	-	.	ID=EMRE3EUKT4066123.exon1;Parent=EMRE3EUKT4066123
EMRE3EUKS918388	SGI	exon	1617717	1617765	0.57	-	.	ID=EMRE3EUKT4066123.exon2;Parent=EMRE3EUKT4066123
EMRE3EUKS918388	SGI	CDS	1616036	1617525	0.67	-	2	Name=EMRE3EUKT4066123.1;ID=EMRE3EUKT4066123.1;Parent=EMRE3EUKT4066123
EMRE3EUKS918388	SGI	CDS	1617717	1617765	0.57	-	0	Name=EMRE3EUKT4066123.2;ID=EMRE3EUKT4066123.2;Parent=EMRE3EUKT4066123
EMRE3EUKS918388	SGI	gene	1617810	1623426	0.9	+	.	Name=E3 ubiquitin-protein ligase listerin-like;ID=EMRE3EUKG4066124
EMRE3EUKS918388	SGI	mRNA	1617810	1623426	0.9	+	.	Name=E3 ubiquitin-protein ligase listerin-like;ID=EMRE3EUKT4066124;Parent=EMRE3EUKG4066124
EMRE3EUKS918388	SGI	exon	1617810	1618460	0.9	+	.	ID=EMRE3EUKT4066124.exon1;Parent=EMRE3EUKT4066124
EMRE3EUKS918388	SGI	exon	1618634	1619275	1.0	+	.	ID=EMRE3EUKT4066124.exon2;Parent=EMRE3EUKT4066124
EMRE3EUKS918388	SGI	exon	1619344	1621797	1.0	+	.	ID=EMRE3EUKT4066124.exon3;Parent=EMRE3EUKT4066124
EMRE3EUKS918388	SGI	exon	1621879	1623426	1.0	+	.	ID=EMRE3EUKT4066124.exon4;Parent=EMRE3EUKT4066124
EMRE3EUKS918388	SGI	CDS	1617810	1618460	0.9	+	0	Name=EMRE3EUKT4066124.1;ID=EMRE3EUKT4066124.1;Parent=EMRE3EUKT4066124
EMRE3EUKS918388	SGI	CDS	1618634	1619275	1.0	+	0	Name=EMRE3EUKT4066124.2;ID=EMRE3EUKT4066124.2;Parent=EMRE3EUKT4066124
EMRE3EUKS918388	SGI	CDS	1619344	1621797	1.0	+	0	Name=EMRE3EUKT4066124.3;ID=EMRE3EUKT4066124.3;Parent=EMRE3EUKT4066124
EMRE3EUKS918388	SGI	CDS	1621879	1623426	1.0	+	0	Name=EMRE3EUKT4066124.4;ID=EMRE3EUKT4066124.4;Parent=EMRE3EUKT4066124
EMRE3EUKS918388	SGI	gene	1623461	1624683	1.0	-	.	Name=P-loop containing nucleoside triphosphate hydrolases;ID=EMRE3EUKG4066125
EMRE3EUKS918388	SGI	mRNA	1623461	1624683	1.0	-	.	Name=P-loop containing nucleoside triphosphate hydrolases;ID=EMRE3EUKT4066125;Parent=EMRE3EUKG4066125
EMRE3EUKS918388	SGI	exon	1623461	1624542	1.0	-	.	ID=EMRE3EUKT4066125.exon1;Parent=EMRE3EUKT4066125
EMRE3EUKS918388	SGI	exon	1624611	1624683	1.0	-	.	ID=EMRE3EUKT4066125.exon2;Parent=EMRE3EUKT4066125
EMRE3EUKS918388	SGI	CDS	1623461	1624542	1.0	-	2	Name=EMRE3EUKT4066125.1;ID=EMRE3EUKT4066125.1;Parent=EMRE3EUKT4066125
EMRE3EUKS918388	SGI	CDS	1624611	1624683	1.0	-	0	Name=EMRE3EUKT4066125.2;ID=EMRE3EUKT4066125.2;Parent=EMRE3EUKT4066125
EMRE3EUKS918388	SGI	gene	1624789	1630397	0.92	-	.	Name=Uncharacterized protein isoform 1;ID=EMRE3EUKG4066126
EMRE3EUKS918388	SGI	mRNA	1624789	1630397	0.92	-	.	Name=Uncharacterized protein isoform 1;ID=EMRE3EUKT4066126;Parent=EMRE3EUKG4066126
EMRE3EUKS918388	SGI	exon	1624789	1625248	1.0	-	.	ID=EMRE3EUKT4066126.exon1;Parent=EMRE3EUKT4066126
EMRE3EUKS918388	SGI	exon	1625314	1627192	1.0	-	.	ID=EMRE3EUKT4066126.exon2;Parent=EMRE3EUKT4066126
EMRE3EUKS918388	SGI	exon	1627264	1628594	1.0	-	.	ID=EMRE3EUKT4066126.exon3;Parent=EMRE3EUKT4066126
EMRE3EUKS918388	SGI	exon	1628667	1630189	1.0	-	.	ID=EMRE3EUKT4066126.exon4;Parent=EMRE3EUKT4066126
EMRE3EUKS918388	SGI	exon	1630263	1630397	0.92	-	.	ID=EMRE3EUKT4066126.exon5;Parent=EMRE3EUKT4066126
EMRE3EUKS918388	SGI	CDS	1624789	1625248	1.0	-	1	Name=EMRE3EUKT4066126.1;ID=EMRE3EUKT4066126.1;Parent=EMRE3EUKT4066126
EMRE3EUKS918388	SGI	CDS	1625314	1627192	1.0	-	2	Name=EMRE3EUKT4066126.2;ID=EMRE3EUKT4066126.2;Parent=EMRE3EUKT4066126
EMRE3EUKS918388	SGI	CDS	1627264	1628594	1.0	-	1	Name=EMRE3EUKT4066126.3;ID=EMRE3EUKT4066126.3;Parent=EMRE3EUKT4066126
EMRE3EUKS918388	SGI	CDS	1628667	1630189	1.0	-	0	Name=EMRE3EUKT4066126.4;ID=EMRE3EUKT4066126.4;Parent=EMRE3EUKT4066126
EMRE3EUKS918388	SGI	CDS	1630263	1630397	0.92	-	0	Name=EMRE3EUKT4066126.5;ID=EMRE3EUKT4066126.5;Parent=EMRE3EUKT4066126
EMRE3EUKS918388	SGI	gene	1630841	1631869	0.85	+	.	Name=Unnamed product;ID=EMRE3EUKG4066127
EMRE3EUKS918388	SGI	mRNA	1630841	1631869	0.85	+	.	Name=Unnamed product;ID=EMRE3EUKT4066127;Parent=EMRE3EUKG4066127
EMRE3EUKS918388	SGI	exon	1630841	1631869	0.85	+	.	ID=EMRE3EUKT4066127.exon1;Parent=EMRE3EUKT4066127
EMRE3EUKS918388	SGI	CDS	1630841	1631869	0.85	+	0	Name=EMRE3EUKT4066127.1;ID=EMRE3EUKT4066127.1;Parent=EMRE3EUKT4066127
EMRE3EUKS918388	SGI	gene	1631996	1632652	0.99	-	.	Name=Conserved predicted protein;ID=EMRE3EUKG4066128
EMRE3EUKS918388	SGI	mRNA	1631996	1632652	0.99	-	.	Name=Predicted protein;ID=EMRE3EUKT4066128;Parent=EMRE3EUKG4066128
EMRE3EUKS918388	SGI	exon	1631996	1632652	0.99	-	.	ID=EMRE3EUKT4066128.exon1;Parent=EMRE3EUKT4066128
EMRE3EUKS918388	SGI	CDS	1631996	1632652	0.99	-	0	Name=EMRE3EUKT4066128.1;ID=EMRE3EUKT4066128.1;Parent=EMRE3EUKT4066128
EMRE3EUKS918388	SGI	gene	1633554	1634069	0.91	+	.	Name=Retrovirus-related Pol polyprotein from transposon 297 family;ID=EMRE3EUKG4066129
EMRE3EUKS918388	SGI	mRNA	1633554	1634069	0.91	+	.	Name=Retrovirus-related Pol polyprotein from transposon 297 family;ID=EMRE3EUKT4066129;Parent=EMRE3EUKG4066129
EMRE3EUKS918388	SGI	exon	1633554	1634069	0.91	+	.	ID=EMRE3EUKT4066129.exon1;Parent=EMRE3EUKT4066129
EMRE3EUKS918388	SGI	CDS	1633554	1634069	0.91	+	0	Name=EMRE3EUKT4066129.1;ID=EMRE3EUKT4066129.1;Parent=EMRE3EUKT4066129
EMRE3EUKS918388	SGI	gene	1638354	1639451	.	+	.	Name=EXTL3, alpha-1,4-N-acetylglucosaminyltransferase, glycosyltransferase family 64 protein;ID=EMRE3EUKG4066133
EMRE3EUKS918388	SGI	mRNA	1638354	1639451	.	+	.	Name=EXTL3, alpha-1,4-N-acetylglucosaminyltransferase, glycosyltransferase family 64 protein;ID=EMRE3EUKT4066133;Parent=EMRE3EUKG4066133
EMRE3EUKS918388	SGI	exon	1638354	1639451	.	+	.	ID=EMRE3EUKT4066133.exon1;Parent=EMRE3EUKT4066133
EMRE3EUKS918388	SGI	CDS	1638354	1639451	.	+	0	Name=EMRE3EUKT4066133.1;ID=EMRE3EUKT4066133.1;Parent=EMRE3EUKT4066133
EMRE3EUKS918388	SGI	gene	1640082	1641113	1.0	+	.	Name=Glycosyl transferase;ID=EMRE3EUKG4066130
EMRE3EUKS918388	SGI	mRNA	1640082	1641113	1.0	+	.	Name=Glycosyl transferase;ID=EMRE3EUKT4066130;Parent=EMRE3EUKG4066130
EMRE3EUKS918388	SGI	exon	1640082	1641113	1.0	+	.	ID=EMRE3EUKT4066130.exon1;Parent=EMRE3EUKT4066130
EMRE3EUKS918388	SGI	CDS	1640082	1641113	1.0	+	0	Name=EMRE3EUKT4066130.1;ID=EMRE3EUKT4066130.1;Parent=EMRE3EUKT4066130
EMRE3EUKS918388	SGI	gene	1641998	1644238	.	-	.	Name=EXTL3, alpha-1,4-N-acetylglucosaminyltransferase, glycosyltransferase family 64 protein;ID=EMRE3EUKG4066135
EMRE3EUKS918388	SGI	mRNA	1641998	1644238	.	-	.	Name=EXTL3, alpha-1,4-N-acetylglucosaminyltransferase, glycosyltransferase family 64 protein;ID=EMRE3EUKT4066135;Parent=EMRE3EUKG4066135
EMRE3EUKS918388	SGI	exon	1641998	1644238	.	-	.	ID=EMRE3EUKT4066135.exon1;Parent=EMRE3EUKT4066135
EMRE3EUKS918388	SGI	CDS	1641998	1644238	.	-	0	Name=EMRE3EUKT4066135.1;ID=EMRE3EUKT4066135.1;Parent=EMRE3EUKT4066135
EMRE3EUKS918388	SGI	gene	1644763	1646181	0.96	-	.	Name=UDP-Glycosyltransferase/glycogen phosphorylase;ID=EMRE3EUKG4066131
EMRE3EUKS918388	SGI	mRNA	1644763	1646181	0.96	-	.	Name=UDP-Glycosyltransferase/glycogen phosphorylase;ID=EMRE3EUKT4066131;Parent=EMRE3EUKG4066131
EMRE3EUKS918388	SGI	exon	1644763	1644941	1.0	-	.	ID=EMRE3EUKT4066131.exon1;Parent=EMRE3EUKT4066131
EMRE3EUKS918388	SGI	exon	1645065	1645470	1.0	-	.	ID=EMRE3EUKT4066131.exon2;Parent=EMRE3EUKT4066131
EMRE3EUKS918388	SGI	exon	1645570	1646181	0.96	-	.	ID=EMRE3EUKT4066131.exon3;Parent=EMRE3EUKT4066131
EMRE3EUKS918388	SGI	CDS	1644763	1644941	1.0	-	2	Name=EMRE3EUKT4066131.1;ID=EMRE3EUKT4066131.1;Parent=EMRE3EUKT4066131
EMRE3EUKS918388	SGI	CDS	1645065	1645470	1.0	-	0	Name=EMRE3EUKT4066131.2;ID=EMRE3EUKT4066131.2;Parent=EMRE3EUKT4066131
EMRE3EUKS918388	SGI	CDS	1645570	1646181	0.96	-	0	Name=EMRE3EUKT4066131.3;ID=EMRE3EUKT4066131.3;Parent=EMRE3EUKT4066131
EMRE3EUKS918388	SGI	gene	1646995	1648140	.	-	.	Name=Conserved predicted protein;ID=EMRE3EUKG4066134
EMRE3EUKS918388	SGI	mRNA	1646995	1648140	.	-	.	Name=Predicted protein;ID=EMRE3EUKT4066134;Parent=EMRE3EUKG4066134
EMRE3EUKS918388	SGI	exon	1646995	1648140	.	-	.	ID=EMRE3EUKT4066134.exon1;Parent=EMRE3EUKT4066134
EMRE3EUKS918388	SGI	CDS	1646995	1648140	.	-	0	Name=EMRE3EUKT4066134.1;ID=EMRE3EUKT4066134.1;Parent=EMRE3EUKT4066134
EMRE3EUKS918388	SGI	gene	1648445	1649392	.	+	.	Name=Unnamed protein product;ID=EMRE3EUKG4066132
EMRE3EUKS918388	SGI	mRNA	1648445	1649392	.	+	.	Name=Unnamed protein product;ID=EMRE3EUKT4066132;Parent=EMRE3EUKG4066132
EMRE3EUKS918388	SGI	exon	1648445	1649392	.	+	.	ID=EMRE3EUKT4066132.exon1;Parent=EMRE3EUKT4066132
EMRE3EUKS918388	SGI	CDS	1648445	1649392	.	+	0	Name=EMRE3EUKT4066132.1;ID=EMRE3EUKT4066132.1;Parent=EMRE3EUKT4066132
EMRE3EUKS918389	SGI	gene	8247	9606	0.85	-	.	Name=pyruvate dehydrogenase (acetyl-transferring) E1 component, alpha subunit;ID=EMRE3EUKG4066142
EMRE3EUKS918389	SGI	mRNA	8247	9606	0.85	-	.	Name=pyruvate dehydrogenase (acetyl-transferring) E1 component, alpha subunit;ID=EMRE3EUKT4066142;Parent=EMRE3EUKG4066142
EMRE3EUKS918389	SGI	exon	8247	9311	1.0	-	.	ID=EMRE3EUKT4066142.exon1;Parent=EMRE3EUKT4066142
EMRE3EUKS918389	SGI	exon	9490	9606	0.85	-	.	ID=EMRE3EUKT4066142.exon2;Parent=EMRE3EUKT4066142
EMRE3EUKS918389	SGI	CDS	8247	9311	1.0	-	0	Name=EMRE3EUKT4066142.1;ID=EMRE3EUKT4066142.1;Parent=EMRE3EUKT4066142
EMRE3EUKS918389	SGI	CDS	9490	9606	0.85	-	0	Name=EMRE3EUKT4066142.2;ID=EMRE3EUKT4066142.2;Parent=EMRE3EUKT4066142
EMRE3EUKS918389	SGI	gene	9939	10517	1.0	+	.	Name=Thioredoxin-like;ID=EMRE3EUKG4066143
EMRE3EUKS918389	SGI	mRNA	9939	10517	1.0	+	.	Name=Thioredoxin-like;ID=EMRE3EUKT4066143;Parent=EMRE3EUKG4066143
EMRE3EUKS918389	SGI	exon	9939	10110	1.0	+	.	ID=EMRE3EUKT4066143.exon1;Parent=EMRE3EUKT4066143
EMRE3EUKS918389	SGI	exon	10198	10517	1.0	+	.	ID=EMRE3EUKT4066143.exon2;Parent=EMRE3EUKT4066143
EMRE3EUKS918389	SGI	CDS	9939	10110	1.0	+	0	Name=EMRE3EUKT4066143.1;ID=EMRE3EUKT4066143.1;Parent=EMRE3EUKT4066143
EMRE3EUKS918389	SGI	CDS	10198	10517	1.0	+	2	Name=EMRE3EUKT4066143.2;ID=EMRE3EUKT4066143.2;Parent=EMRE3EUKT4066143
EMRE3EUKS918389	SGI	gene	10683	12875	1.0	-	.	Name=Fg-gap repeat-containing protein;ID=EMRE3EUKG4066144
EMRE3EUKS918389	SGI	mRNA	10683	12875	1.0	-	.	Name=Fg-gap repeat-containing protein;ID=EMRE3EUKT4066144;Parent=EMRE3EUKG4066144
EMRE3EUKS918389	SGI	exon	10683	12581	1.0	-	.	ID=EMRE3EUKT4066144.exon1;Parent=EMRE3EUKT4066144
EMRE3EUKS918389	SGI	exon	12648	12711	1.0	-	.	ID=EMRE3EUKT4066144.exon2;Parent=EMRE3EUKT4066144
EMRE3EUKS918389	SGI	exon	12781	12875	1.0	-	.	ID=EMRE3EUKT4066144.exon3;Parent=EMRE3EUKT4066144
EMRE3EUKS918389	SGI	CDS	10683	12581	1.0	-	0	Name=EMRE3EUKT4066144.1;ID=EMRE3EUKT4066144.1;Parent=EMRE3EUKT4066144
EMRE3EUKS918389	SGI	CDS	12648	12711	1.0	-	1	Name=EMRE3EUKT4066144.2;ID=EMRE3EUKT4066144.2;Parent=EMRE3EUKT4066144
EMRE3EUKS918389	SGI	CDS	12781	12875	1.0	-	0	Name=EMRE3EUKT4066144.3;ID=EMRE3EUKT4066144.3;Parent=EMRE3EUKT4066144
EMRE3EUKS918389	SGI	gene	13017	14874	1.0	-	.	Name=3-ketoacyl-CoA synthase 9;ID=EMRE3EUKG4066145
EMRE3EUKS918389	SGI	mRNA	13017	14874	1.0	-	.	Name=3-ketoacyl-CoA synthase 9;ID=EMRE3EUKT4066145;Parent=EMRE3EUKG4066145
EMRE3EUKS918389	SGI	exon	13017	14480	1.0	-	.	ID=EMRE3EUKT4066145.exon1;Parent=EMRE3EUKT4066145
EMRE3EUKS918389	SGI	exon	14557	14657	1.0	-	.	ID=EMRE3EUKT4066145.exon2;Parent=EMRE3EUKT4066145
EMRE3EUKS918389	SGI	exon	14811	14874	1.0	-	.	ID=EMRE3EUKT4066145.exon3;Parent=EMRE3EUKT4066145
EMRE3EUKS918389	SGI	CDS	13017	14480	1.0	-	0	Name=EMRE3EUKT4066145.1;ID=EMRE3EUKT4066145.1;Parent=EMRE3EUKT4066145
EMRE3EUKS918389	SGI	CDS	14557	14657	1.0	-	2	Name=EMRE3EUKT4066145.2;ID=EMRE3EUKT4066145.2;Parent=EMRE3EUKT4066145
EMRE3EUKS918389	SGI	CDS	14811	14874	1.0	-	0	Name=EMRE3EUKT4066145.3;ID=EMRE3EUKT4066145.3;Parent=EMRE3EUKT4066145
EMRE3EUKS918389	SGI	gene	15168	16604	1.0	+	.	Name=Red protein;ID=EMRE3EUKG4066146
EMRE3EUKS918389	SGI	mRNA	15168	16604	1.0	+	.	Name=Red protein;ID=EMRE3EUKT4066146;Parent=EMRE3EUKG4066146
EMRE3EUKS918389	SGI	exon	15168	16604	1.0	+	.	ID=EMRE3EUKT4066146.exon1;Parent=EMRE3EUKT4066146
EMRE3EUKS918389	SGI	CDS	15168	16604	1.0	+	0	Name=EMRE3EUKT4066146.1;ID=EMRE3EUKT4066146.1;Parent=EMRE3EUKT4066146
EMRE3EUKS918389	SGI	gene	16616	17625	0.99	-	.	Name=Ribosome biogenesis protein brx1;ID=EMRE3EUKG4066147
EMRE3EUKS918389	SGI	mRNA	16616	17625	0.99	-	.	Name=Ribosome biogenesis protein brx1;ID=EMRE3EUKT4066147;Parent=EMRE3EUKG4066147
EMRE3EUKS918389	SGI	exon	16616	17130	1.0	-	.	ID=EMRE3EUKT4066147.exon1;Parent=EMRE3EUKT4066147
EMRE3EUKS918389	SGI	exon	17201	17418	1.0	-	.	ID=EMRE3EUKT4066147.exon2;Parent=EMRE3EUKT4066147
EMRE3EUKS918389	SGI	exon	17489	17625	0.99	-	.	ID=EMRE3EUKT4066147.exon3;Parent=EMRE3EUKT4066147
EMRE3EUKS918389	SGI	CDS	16616	17130	1.0	-	2	Name=EMRE3EUKT4066147.1;ID=EMRE3EUKT4066147.1;Parent=EMRE3EUKT4066147
EMRE3EUKS918389	SGI	CDS	17201	17418	1.0	-	1	Name=EMRE3EUKT4066147.2;ID=EMRE3EUKT4066147.2;Parent=EMRE3EUKT4066147
EMRE3EUKS918389	SGI	CDS	17489	17625	0.99	-	0	Name=EMRE3EUKT4066147.3;ID=EMRE3EUKT4066147.3;Parent=EMRE3EUKT4066147
EMRE3EUKS918389	SGI	gene	17909	18691	0.99	+	.	Name=N-(5'-phosphoribosyl)anthranilate isomerase;ID=EMRE3EUKG4066148
EMRE3EUKS918389	SGI	mRNA	17909	18691	0.99	+	.	Name=N-(5'-phosphoribosyl)anthranilate isomerase;ID=EMRE3EUKT4066148;Parent=EMRE3EUKG4066148
EMRE3EUKS918389	SGI	exon	17909	18691	0.99	+	.	ID=EMRE3EUKT4066148.exon1;Parent=EMRE3EUKT4066148
EMRE3EUKS918389	SGI	CDS	17909	18691	0.99	+	0	Name=EMRE3EUKT4066148.1;ID=EMRE3EUKT4066148.1;Parent=EMRE3EUKT4066148
EMRE3EUKS918389	SGI	gene	18725	19579	0.66	-	.	Name=50S ribosomal protein L29;ID=EMRE3EUKG4066149
EMRE3EUKS918389	SGI	mRNA	18725	19579	0.66	-	.	Name=50S ribosomal protein L29;ID=EMRE3EUKT4066149;Parent=EMRE3EUKG4066149
EMRE3EUKS918389	SGI	exon	18725	18974	1.0	-	.	ID=EMRE3EUKT4066149.exon1;Parent=EMRE3EUKT4066149
EMRE3EUKS918389	SGI	exon	19278	19579	0.66	-	.	ID=EMRE3EUKT4066149.exon2;Parent=EMRE3EUKT4066149
EMRE3EUKS918389	SGI	CDS	18725	18974	1.0	-	1	Name=EMRE3EUKT4066149.1;ID=EMRE3EUKT4066149.1;Parent=EMRE3EUKT4066149
EMRE3EUKS918389	SGI	CDS	19278	19579	0.66	-	0	Name=EMRE3EUKT4066149.2;ID=EMRE3EUKT4066149.2;Parent=EMRE3EUKT4066149
EMRE3EUKS918389	SGI	gene	20020	22599	0.7	+	.	Name=P-loop containing nucleoside triphosphate hydrolases;ID=EMRE3EUKG4066150
EMRE3EUKS918389	SGI	mRNA	20020	22599	0.7	+	.	Name=P-loop containing nucleoside triphosphate hydrolases;ID=EMRE3EUKT4066150;Parent=EMRE3EUKG4066150
EMRE3EUKS918389	SGI	exon	20020	22599	0.7	+	.	ID=EMRE3EUKT4066150.exon1;Parent=EMRE3EUKT4066150
EMRE3EUKS918389	SGI	CDS	20020	22599	0.7	+	0	Name=EMRE3EUKT4066150.1;ID=EMRE3EUKT4066150.1;Parent=EMRE3EUKT4066150
EMRE3EUKS918389	SGI	gene	22661	25762	0.85	-	.	Name=Protein kinase-like (PK-like);ID=EMRE3EUKG4066151
EMRE3EUKS918389	SGI	mRNA	22661	25762	0.85	-	.	Name=Protein kinase-like (PK-like);ID=EMRE3EUKT4066151;Parent=EMRE3EUKG4066151
EMRE3EUKS918389	SGI	exon	22661	24892	1.0	-	.	ID=EMRE3EUKT4066151.exon1;Parent=EMRE3EUKT4066151
EMRE3EUKS918389	SGI	exon	24965	25762	0.85	-	.	ID=EMRE3EUKT4066151.exon2;Parent=EMRE3EUKT4066151
EMRE3EUKS918389	SGI	CDS	22661	24892	1.0	-	0	Name=EMRE3EUKT4066151.1;ID=EMRE3EUKT4066151.1;Parent=EMRE3EUKT4066151
EMRE3EUKS918389	SGI	CDS	24965	25762	0.85	-	0	Name=EMRE3EUKT4066151.2;ID=EMRE3EUKT4066151.2;Parent=EMRE3EUKT4066151
EMRE3EUKS918389	SGI	gene	26506	28296	1.0	+	.	Name=Cell division control protein 45-like protein;ID=EMRE3EUKG4066152
EMRE3EUKS918389	SGI	mRNA	26506	28296	1.0	+	.	Name=Cell division control protein 45-like protein;ID=EMRE3EUKT4066152;Parent=EMRE3EUKG4066152
EMRE3EUKS918389	SGI	exon	26506	28296	1.0	+	.	ID=EMRE3EUKT4066152.exon1;Parent=EMRE3EUKT4066152
EMRE3EUKS918389	SGI	CDS	26506	28296	1.0	+	0	Name=EMRE3EUKT4066152.1;ID=EMRE3EUKT4066152.1;Parent=EMRE3EUKT4066152
EMRE3EUKS918389	SGI	gene	28460	30908	0.42	-	.	Name=Endoglucanase;ID=EMRE3EUKG4066153
EMRE3EUKS918389	SGI	mRNA	28460	30908	0.42	-	.	Name=Endoglucanase;ID=EMRE3EUKT4066153;Parent=EMRE3EUKG4066153
EMRE3EUKS918389	SGI	exon	28460	30466	0.99	-	.	ID=EMRE3EUKT4066153.exon1;Parent=EMRE3EUKT4066153
EMRE3EUKS918389	SGI	exon	30639	30695	0.73	-	.	ID=EMRE3EUKT4066153.exon2;Parent=EMRE3EUKT4066153
EMRE3EUKS918389	SGI	exon	30843	30908	0.51	-	.	ID=EMRE3EUKT4066153.exon3;Parent=EMRE3EUKT4066153
EMRE3EUKS918389	SGI	CDS	28460	30466	0.99	-	0	Name=EMRE3EUKT4066153.1;ID=EMRE3EUKT4066153.1;Parent=EMRE3EUKT4066153
EMRE3EUKS918389	SGI	CDS	30639	30695	0.73	-	0	Name=EMRE3EUKT4066153.2;ID=EMRE3EUKT4066153.2;Parent=EMRE3EUKT4066153
EMRE3EUKS918389	SGI	CDS	30843	30908	0.51	-	0	Name=EMRE3EUKT4066153.3;ID=EMRE3EUKT4066153.3;Parent=EMRE3EUKT4066153
EMRE3EUKS918389	SGI	gene	31274	34971	0.67	+	.	Name=ARM repeat;ID=EMRE3EUKG4066154
EMRE3EUKS918389	SGI	mRNA	31274	34971	0.67	+	.	Name=ARM repeat;ID=EMRE3EUKT4066154;Parent=EMRE3EUKG4066154
EMRE3EUKS918389	SGI	exon	31274	31332	1.0	+	.	ID=EMRE3EUKT4066154.exon1;Parent=EMRE3EUKT4066154
EMRE3EUKS918389	SGI	exon	31451	31712	0.67	+	.	ID=EMRE3EUKT4066154.exon2;Parent=EMRE3EUKT4066154
EMRE3EUKS918389	SGI	exon	31792	34971	1.0	+	.	ID=EMRE3EUKT4066154.exon3;Parent=EMRE3EUKT4066154
EMRE3EUKS918389	SGI	CDS	31274	31332	1.0	+	0	Name=EMRE3EUKT4066154.1;ID=EMRE3EUKT4066154.1;Parent=EMRE3EUKT4066154
EMRE3EUKS918389	SGI	CDS	31451	31712	0.67	+	1	Name=EMRE3EUKT4066154.2;ID=EMRE3EUKT4066154.2;Parent=EMRE3EUKT4066154
EMRE3EUKS918389	SGI	CDS	31792	34971	1.0	+	0	Name=EMRE3EUKT4066154.3;ID=EMRE3EUKT4066154.3;Parent=EMRE3EUKT4066154
EMRE3EUKS918389	SGI	gene	35077	37065	1.0	+	.	Name=Ubiquitin carboxyl-terminal hydrolase 22;ID=EMRE3EUKG4066155
EMRE3EUKS918389	SGI	mRNA	35077	37065	1.0	+	.	Name=Ubiquitin carboxyl-terminal hydrolase 22;ID=EMRE3EUKT4066155;Parent=EMRE3EUKG4066155
EMRE3EUKS918389	SGI	exon	35077	37065	1.0	+	.	ID=EMRE3EUKT4066155.exon1;Parent=EMRE3EUKT4066155
EMRE3EUKS918389	SGI	CDS	35077	37065	1.0	+	0	Name=EMRE3EUKT4066155.1;ID=EMRE3EUKT4066155.1;Parent=EMRE3EUKT4066155
EMRE3EUKS918389	SGI	gene	37168	42719	0.43	+	.	Name=TPR-like;ID=EMRE3EUKG4066156
EMRE3EUKS918389	SGI	mRNA	37168	42719	0.43	+	.	Name=TPR-like;ID=EMRE3EUKT4066156;Parent=EMRE3EUKG4066156
EMRE3EUKS918389	SGI	exon	37168	37320	0.89	+	.	ID=EMRE3EUKT4066156.exon1;Parent=EMRE3EUKT4066156
EMRE3EUKS918389	SGI	exon	37387	38132	0.86	+	.	ID=EMRE3EUKT4066156.exon2;Parent=EMRE3EUKT4066156
EMRE3EUKS918389	SGI	exon	38200	41028	0.48	+	.	ID=EMRE3EUKT4066156.exon3;Parent=EMRE3EUKT4066156
EMRE3EUKS918389	SGI	exon	41105	42719	1.0	+	.	ID=EMRE3EUKT4066156.exon4;Parent=EMRE3EUKT4066156
EMRE3EUKS918389	SGI	CDS	37168	37320	0.89	+	0	Name=EMRE3EUKT4066156.1;ID=EMRE3EUKT4066156.1;Parent=EMRE3EUKT4066156
EMRE3EUKS918389	SGI	CDS	37387	38132	0.86	+	0	Name=EMRE3EUKT4066156.2;ID=EMRE3EUKT4066156.2;Parent=EMRE3EUKT4066156
EMRE3EUKS918389	SGI	CDS	38200	41028	0.48	+	1	Name=EMRE3EUKT4066156.3;ID=EMRE3EUKT4066156.3;Parent=EMRE3EUKT4066156
EMRE3EUKS918389	SGI	CDS	41105	42719	1.0	+	1	Name=EMRE3EUKT4066156.4;ID=EMRE3EUKT4066156.4;Parent=EMRE3EUKT4066156
EMRE3EUKS918389	SGI	gene	42877	43575	0.99	+	.	Name=Fcf2 pre-rRNA processing;ID=EMRE3EUKG4066157
EMRE3EUKS918389	SGI	mRNA	42877	43575	0.99	+	.	Name=Fcf2 pre-rRNA processing;ID=EMRE3EUKT4066157;Parent=EMRE3EUKG4066157
EMRE3EUKS918389	SGI	exon	42877	43575	0.99	+	.	ID=EMRE3EUKT4066157.exon1;Parent=EMRE3EUKT4066157
EMRE3EUKS918389	SGI	CDS	42877	43575	0.99	+	0	Name=EMRE3EUKT4066157.1;ID=EMRE3EUKT4066157.1;Parent=EMRE3EUKT4066157
EMRE3EUKS918389	SGI	gene	43612	44552	1.0	-	.	Name=Fatty acid 2-hydroxylase 1-like;ID=EMRE3EUKG4066158
EMRE3EUKS918389	SGI	mRNA	43612	44552	1.0	-	.	Name=Fatty acid 2-hydroxylase 1-like;ID=EMRE3EUKT4066158;Parent=EMRE3EUKG4066158
EMRE3EUKS918389	SGI	exon	43612	44412	1.0	-	.	ID=EMRE3EUKT4066158.exon1;Parent=EMRE3EUKT4066158
EMRE3EUKS918389	SGI	exon	44484	44552	1.0	-	.	ID=EMRE3EUKT4066158.exon2;Parent=EMRE3EUKT4066158
EMRE3EUKS918389	SGI	CDS	43612	44412	1.0	-	0	Name=EMRE3EUKT4066158.1;ID=EMRE3EUKT4066158.1;Parent=EMRE3EUKT4066158
EMRE3EUKS918389	SGI	CDS	44484	44552	1.0	-	0	Name=EMRE3EUKT4066158.2;ID=EMRE3EUKT4066158.2;Parent=EMRE3EUKT4066158
EMRE3EUKS918389	SGI	gene	44663	45733	1.0	-	.	Name=22 kDa translocon at the inner membrane of chloroplasts;ID=EMRE3EUKG4066159
EMRE3EUKS918389	SGI	mRNA	44663	45733	1.0	-	.	Name=22 kDa translocon at the inner membrane of chloroplasts;ID=EMRE3EUKT4066159;Parent=EMRE3EUKG4066159
EMRE3EUKS918389	SGI	exon	44663	45733	1.0	-	.	ID=EMRE3EUKT4066159.exon1;Parent=EMRE3EUKT4066159
EMRE3EUKS918389	SGI	CDS	44663	45733	1.0	-	0	Name=EMRE3EUKT4066159.1;ID=EMRE3EUKT4066159.1;Parent=EMRE3EUKT4066159
EMRE3EUKS918389	SGI	gene	45960	46677	0.89	+	.	Name=Mitotic spindle assembly checkpoint protein MAD2A;ID=EMRE3EUKG4066160
EMRE3EUKS918389	SGI	mRNA	45960	46677	0.89	+	.	Name=Mitotic spindle assembly checkpoint protein MAD2A;ID=EMRE3EUKT4066160;Parent=EMRE3EUKG4066160
EMRE3EUKS918389	SGI	exon	45960	46480	0.89	+	.	ID=EMRE3EUKT4066160.exon1;Parent=EMRE3EUKT4066160
EMRE3EUKS918389	SGI	exon	46569	46677	1.0	+	.	ID=EMRE3EUKT4066160.exon2;Parent=EMRE3EUKT4066160
EMRE3EUKS918389	SGI	CDS	45960	46480	0.89	+	0	Name=EMRE3EUKT4066160.1;ID=EMRE3EUKT4066160.1;Parent=EMRE3EUKT4066160
EMRE3EUKS918389	SGI	CDS	46569	46677	1.0	+	1	Name=EMRE3EUKT4066160.2;ID=EMRE3EUKT4066160.2;Parent=EMRE3EUKT4066160
EMRE3EUKS918389	SGI	gene	47929	50979	0.86	-	.	Name=Transposon protein, putative, CACTA, En/Spm sub-class;ID=EMRE3EUKG4066161
EMRE3EUKS918389	SGI	mRNA	47929	50979	0.86	-	.	Name=Transposon protein, putative, CACTA, En/Spm sub-class;ID=EMRE3EUKT4066161;Parent=EMRE3EUKG4066161
EMRE3EUKS918389	SGI	exon	47929	50979	0.86	-	.	ID=EMRE3EUKT4066161.exon1;Parent=EMRE3EUKT4066161
EMRE3EUKS918389	SGI	CDS	47929	50979	0.86	-	0	Name=EMRE3EUKT4066161.1;ID=EMRE3EUKT4066161.1;Parent=EMRE3EUKT4066161
EMRE3EUKS918389	SGI	gene	51674	52968	0.6	+	.	Name=Conserved predicted protein;ID=EMRE3EUKG4066162
EMRE3EUKS918389	SGI	mRNA	51674	52968	0.6	+	.	Name=Predicted protein;ID=EMRE3EUKT4066162;Parent=EMRE3EUKG4066162
EMRE3EUKS918389	SGI	exon	51674	52012	0.6	+	.	ID=EMRE3EUKT4066162.exon1;Parent=EMRE3EUKT4066162
EMRE3EUKS918389	SGI	exon	52078	52968	1.0	+	.	ID=EMRE3EUKT4066162.exon2;Parent=EMRE3EUKT4066162
EMRE3EUKS918389	SGI	CDS	51674	52012	0.6	+	0	Name=EMRE3EUKT4066162.1;ID=EMRE3EUKT4066162.1;Parent=EMRE3EUKT4066162
EMRE3EUKS918389	SGI	CDS	52078	52968	1.0	+	0	Name=EMRE3EUKT4066162.2;ID=EMRE3EUKT4066162.2;Parent=EMRE3EUKT4066162
EMRE3EUKS918389	SGI	gene	53512	57621	1.0	+	.	Name=Protein kinase-like (PK-like);ID=EMRE3EUKG4066163
EMRE3EUKS918389	SGI	mRNA	53512	57621	1.0	+	.	Name=Protein kinase-like (PK-like);ID=EMRE3EUKT4066163;Parent=EMRE3EUKG4066163
EMRE3EUKS918389	SGI	exon	53512	53785	1.0	+	.	ID=EMRE3EUKT4066163.exon1;Parent=EMRE3EUKT4066163
EMRE3EUKS918389	SGI	exon	53847	56742	1.0	+	.	ID=EMRE3EUKT4066163.exon2;Parent=EMRE3EUKT4066163
EMRE3EUKS918389	SGI	exon	56814	57621	1.0	+	.	ID=EMRE3EUKT4066163.exon3;Parent=EMRE3EUKT4066163
EMRE3EUKS918389	SGI	CDS	53512	53785	1.0	+	0	Name=EMRE3EUKT4066163.1;ID=EMRE3EUKT4066163.1;Parent=EMRE3EUKT4066163
EMRE3EUKS918389	SGI	CDS	53847	56742	1.0	+	2	Name=EMRE3EUKT4066163.2;ID=EMRE3EUKT4066163.2;Parent=EMRE3EUKT4066163
EMRE3EUKS918389	SGI	CDS	56814	57621	1.0	+	1	Name=EMRE3EUKT4066163.3;ID=EMRE3EUKT4066163.3;Parent=EMRE3EUKT4066163
EMRE3EUKS918389	SGI	gene	57639	60500	0.66	-	.	Name=E3 ubiquitin-protein ligase BRE1-like 2;ID=EMRE3EUKG4066164
EMRE3EUKS918389	SGI	mRNA	57639	60500	0.66	-	.	Name=E3 ubiquitin-protein ligase BRE1-like 2;ID=EMRE3EUKT4066164;Parent=EMRE3EUKG4066164
EMRE3EUKS918389	SGI	exon	57639	59226	1.0	-	.	ID=EMRE3EUKT4066164.exon1;Parent=EMRE3EUKT4066164
EMRE3EUKS918389	SGI	exon	59576	60214	1.0	-	.	ID=EMRE3EUKT4066164.exon2;Parent=EMRE3EUKT4066164
EMRE3EUKS918389	SGI	exon	60283	60500	0.66	-	.	ID=EMRE3EUKT4066164.exon3;Parent=EMRE3EUKT4066164
EMRE3EUKS918389	SGI	CDS	57639	59226	1.0	-	1	Name=EMRE3EUKT4066164.1;ID=EMRE3EUKT4066164.1;Parent=EMRE3EUKT4066164
EMRE3EUKS918389	SGI	CDS	59576	60214	1.0	-	1	Name=EMRE3EUKT4066164.2;ID=EMRE3EUKT4066164.2;Parent=EMRE3EUKT4066164
EMRE3EUKS918389	SGI	CDS	60283	60500	0.66	-	0	Name=EMRE3EUKT4066164.3;ID=EMRE3EUKT4066164.3;Parent=EMRE3EUKT4066164
EMRE3EUKS918389	SGI	gene	60747	62150	0.6	+	.	Name=Ribonuclease Inhibitor;ID=EMRE3EUKG4066165
EMRE3EUKS918389	SGI	mRNA	60747	62150	0.6	+	.	Name=Ribonuclease Inhibitor;ID=EMRE3EUKT4066165;Parent=EMRE3EUKG4066165
EMRE3EUKS918389	SGI	exon	60747	62150	0.6	+	.	ID=EMRE3EUKT4066165.exon1;Parent=EMRE3EUKT4066165
EMRE3EUKS918389	SGI	CDS	60747	62150	0.6	+	0	Name=EMRE3EUKT4066165.1;ID=EMRE3EUKT4066165.1;Parent=EMRE3EUKT4066165
EMRE3EUKS918389	SGI	gene	62263	63302	1.0	-	.	Name=Oxygen-evolving enhancer protein 2 of photosystem II;ID=EMRE3EUKG4066166
EMRE3EUKS918389	SGI	mRNA	62263	63302	1.0	-	.	Name=Oxygen-evolving enhancer protein 2 of photosystem II;ID=EMRE3EUKT4066166;Parent=EMRE3EUKG4066166
EMRE3EUKS918389	SGI	exon	62263	62904	1.0	-	.	ID=EMRE3EUKT4066166.exon1;Parent=EMRE3EUKT4066166
EMRE3EUKS918389	SGI	exon	63186	63302	1.0	-	.	ID=EMRE3EUKT4066166.exon2;Parent=EMRE3EUKT4066166
EMRE3EUKS918389	SGI	CDS	62263	62904	1.0	-	0	Name=EMRE3EUKT4066166.1;ID=EMRE3EUKT4066166.1;Parent=EMRE3EUKT4066166
EMRE3EUKS918389	SGI	CDS	63186	63302	1.0	-	0	Name=EMRE3EUKT4066166.2;ID=EMRE3EUKT4066166.2;Parent=EMRE3EUKT4066166
EMRE3EUKS918389	SGI	gene	63562	64434	0.94	+	.	Name=NAD(P)-binding Rossmann-fold domains;ID=EMRE3EUKG4066167
EMRE3EUKS918389	SGI	mRNA	63562	64434	0.94	+	.	Name=NAD(P)-binding Rossmann-fold domains;ID=EMRE3EUKT4066167;Parent=EMRE3EUKG4066167
EMRE3EUKS918389	SGI	exon	63562	64434	0.94	+	.	ID=EMRE3EUKT4066167.exon1;Parent=EMRE3EUKT4066167
EMRE3EUKS918389	SGI	CDS	63562	64434	0.94	+	0	Name=EMRE3EUKT4066167.1;ID=EMRE3EUKT4066167.1;Parent=EMRE3EUKT4066167
EMRE3EUKS918389	SGI	gene	64967	65943	0.77	-	.	Name=RNA-binding domain, RBD;ID=EMRE3EUKG4066168
EMRE3EUKS918389	SGI	mRNA	64967	65943	0.77	-	.	Name=RNA-binding domain, RBD;ID=EMRE3EUKT4066168;Parent=EMRE3EUKG4066168
EMRE3EUKS918389	SGI	exon	64967	65642	0.78	-	.	ID=EMRE3EUKT4066168.exon1;Parent=EMRE3EUKT4066168
EMRE3EUKS918389	SGI	exon	65768	65943	0.99	-	.	ID=EMRE3EUKT4066168.exon2;Parent=EMRE3EUKT4066168
EMRE3EUKS918389	SGI	CDS	64967	65642	0.78	-	1	Name=EMRE3EUKT4066168.1;ID=EMRE3EUKT4066168.1;Parent=EMRE3EUKT4066168
EMRE3EUKS918389	SGI	CDS	65768	65943	0.99	-	0	Name=EMRE3EUKT4066168.2;ID=EMRE3EUKT4066168.2;Parent=EMRE3EUKT4066168
EMRE3EUKS918389	SGI	gene	66529	70827	0.67	-	.	Name=MULE transposase domain;ID=EMRE3EUKG4066169
EMRE3EUKS918389	SGI	mRNA	66529	70827	0.67	-	.	Name=MULE transposase domain;ID=EMRE3EUKT4066169;Parent=EMRE3EUKG4066169
EMRE3EUKS918389	SGI	exon	66529	70827	0.67	-	.	ID=EMRE3EUKT4066169.exon1;Parent=EMRE3EUKT4066169
EMRE3EUKS918389	SGI	CDS	66529	70827	0.67	-	0	Name=EMRE3EUKT4066169.1;ID=EMRE3EUKT4066169.1;Parent=EMRE3EUKT4066169
EMRE3EUKS918389	SGI	gene	71224	73581	0.86	+	.	Name=Ubiquitin carboxyl-terminal hydrolase 42;ID=EMRE3EUKG4066170
EMRE3EUKS918389	SGI	mRNA	71224	73581	0.86	+	.	Name=Ubiquitin carboxyl-terminal hydrolase 42;ID=EMRE3EUKT4066170;Parent=EMRE3EUKG4066170
EMRE3EUKS918389	SGI	exon	71224	71379	0.88	+	.	ID=EMRE3EUKT4066170.exon1;Parent=EMRE3EUKT4066170
EMRE3EUKS918389	SGI	exon	71449	71816	0.98	+	.	ID=EMRE3EUKT4066170.exon2;Parent=EMRE3EUKT4066170
EMRE3EUKS918389	SGI	exon	72039	73581	0.99	+	.	ID=EMRE3EUKT4066170.exon3;Parent=EMRE3EUKT4066170
EMRE3EUKS918389	SGI	CDS	71224	71379	0.88	+	0	Name=EMRE3EUKT4066170.1;ID=EMRE3EUKT4066170.1;Parent=EMRE3EUKT4066170
EMRE3EUKS918389	SGI	CDS	71449	71816	0.98	+	0	Name=EMRE3EUKT4066170.2;ID=EMRE3EUKT4066170.2;Parent=EMRE3EUKT4066170
EMRE3EUKS918389	SGI	CDS	72039	73581	0.99	+	1	Name=EMRE3EUKT4066170.3;ID=EMRE3EUKT4066170.3;Parent=EMRE3EUKT4066170
EMRE3EUKS918389	SGI	gene	73848	75029	0.95	+	.	Name=Nucleoporin Nup54, alpha-helical domain;ID=EMRE3EUKG4066171
EMRE3EUKS918389	SGI	mRNA	73848	75029	0.95	+	.	Name=Nucleoporin Nup54, alpha-helical domain;ID=EMRE3EUKT4066171;Parent=EMRE3EUKG4066171
EMRE3EUKS918389	SGI	exon	73848	75029	0.95	+	.	ID=EMRE3EUKT4066171.exon1;Parent=EMRE3EUKT4066171
EMRE3EUKS918389	SGI	CDS	73848	75029	0.95	+	0	Name=EMRE3EUKT4066171.1;ID=EMRE3EUKT4066171.1;Parent=EMRE3EUKT4066171
EMRE3EUKS918389	SGI	gene	75086	75832	0.92	-	.	Name=Zinc finger, C3HC4 type (RING finger);ID=EMRE3EUKG4066172
EMRE3EUKS918389	SGI	mRNA	75086	75832	0.92	-	.	Name=Zinc finger, C3HC4 type (RING finger);ID=EMRE3EUKT4066172;Parent=EMRE3EUKG4066172
EMRE3EUKS918389	SGI	exon	75086	75832	0.92	-	.	ID=EMRE3EUKT4066172.exon1;Parent=EMRE3EUKT4066172
EMRE3EUKS918389	SGI	CDS	75086	75832	0.92	-	0	Name=EMRE3EUKT4066172.1;ID=EMRE3EUKT4066172.1;Parent=EMRE3EUKT4066172
EMRE3EUKS918389	SGI	gene	76399	77040	0.92	-	.	Name=Acyl-CoA N-acyltransferases (Nat);ID=EMRE3EUKG4066173
EMRE3EUKS918389	SGI	mRNA	76399	77040	0.92	-	.	Name=Acyl-CoA N-acyltransferases (Nat);ID=EMRE3EUKT4066173;Parent=EMRE3EUKG4066173
EMRE3EUKS918389	SGI	exon	76399	77040	0.92	-	.	ID=EMRE3EUKT4066173.exon1;Parent=EMRE3EUKT4066173
EMRE3EUKS918389	SGI	CDS	76399	77040	0.92	-	0	Name=EMRE3EUKT4066173.1;ID=EMRE3EUKT4066173.1;Parent=EMRE3EUKT4066173
EMRE3EUKS918389	SGI	gene	77332	82047	1.0	+	.	Name=DNA polymerase family B, exonuclease domain;ID=EMRE3EUKG4066174
EMRE3EUKS918389	SGI	mRNA	77332	82047	1.0	+	.	Name=DNA polymerase family B, exonuclease domain;ID=EMRE3EUKT4066174;Parent=EMRE3EUKG4066174
EMRE3EUKS918389	SGI	exon	77332	77539	1.0	+	.	ID=EMRE3EUKT4066174.exon1;Parent=EMRE3EUKT4066174
EMRE3EUKS918389	SGI	exon	77602	77929	1.0	+	.	ID=EMRE3EUKT4066174.exon2;Parent=EMRE3EUKT4066174
EMRE3EUKS918389	SGI	exon	77994	82047	1.0	+	.	ID=EMRE3EUKT4066174.exon3;Parent=EMRE3EUKT4066174
EMRE3EUKS918389	SGI	CDS	77332	77539	1.0	+	0	Name=EMRE3EUKT4066174.1;ID=EMRE3EUKT4066174.1;Parent=EMRE3EUKT4066174
EMRE3EUKS918389	SGI	CDS	77602	77929	1.0	+	2	Name=EMRE3EUKT4066174.2;ID=EMRE3EUKT4066174.2;Parent=EMRE3EUKT4066174
EMRE3EUKS918389	SGI	CDS	77994	82047	1.0	+	1	Name=EMRE3EUKT4066174.3;ID=EMRE3EUKT4066174.3;Parent=EMRE3EUKT4066174
EMRE3EUKS918389	SGI	gene	82146	83241	1.0	+	.	Name=TRNA threonylcarbamoyladenosine biosynthesis protein OSGEP;ID=EMRE3EUKG4066175
EMRE3EUKS918389	SGI	mRNA	82146	83241	1.0	+	.	Name=TRNA threonylcarbamoyladenosine biosynthesis protein OSGEP;ID=EMRE3EUKT4066175;Parent=EMRE3EUKG4066175
EMRE3EUKS918389	SGI	exon	82146	82255	1.0	+	.	ID=EMRE3EUKT4066175.exon1;Parent=EMRE3EUKT4066175
EMRE3EUKS918389	SGI	exon	82326	83241	1.0	+	.	ID=EMRE3EUKT4066175.exon2;Parent=EMRE3EUKT4066175
EMRE3EUKS918389	SGI	CDS	82146	82255	1.0	+	0	Name=EMRE3EUKT4066175.1;ID=EMRE3EUKT4066175.1;Parent=EMRE3EUKT4066175
EMRE3EUKS918389	SGI	CDS	82326	83241	1.0	+	1	Name=EMRE3EUKT4066175.2;ID=EMRE3EUKT4066175.2;Parent=EMRE3EUKT4066175
EMRE3EUKS918389	SGI	gene	83303	84325	1.0	-	.	Name=DnaJ like subfamily B member 13;ID=EMRE3EUKG4066176
EMRE3EUKS918389	SGI	mRNA	83303	84325	1.0	-	.	Name=DnaJ like subfamily B member 13;ID=EMRE3EUKT4066176;Parent=EMRE3EUKG4066176
EMRE3EUKS918389	SGI	exon	83303	84325	1.0	-	.	ID=EMRE3EUKT4066176.exon1;Parent=EMRE3EUKT4066176
EMRE3EUKS918389	SGI	CDS	83303	84325	1.0	-	0	Name=EMRE3EUKT4066176.1;ID=EMRE3EUKT4066176.1;Parent=EMRE3EUKT4066176
EMRE3EUKS918389	SGI	gene	84907	85548	1.0	+	.	Name=DIVARICATA-like MYB transcription factor;ID=EMRE3EUKG4066177
EMRE3EUKS918389	SGI	mRNA	84907	85548	1.0	+	.	Name=DIVARICATA-like MYB transcription factor;ID=EMRE3EUKT4066177;Parent=EMRE3EUKG4066177
EMRE3EUKS918389	SGI	exon	84907	85548	1.0	+	.	ID=EMRE3EUKT4066177.exon1;Parent=EMRE3EUKT4066177
EMRE3EUKS918389	SGI	CDS	84907	85548	1.0	+	0	Name=EMRE3EUKT4066177.1;ID=EMRE3EUKT4066177.1;Parent=EMRE3EUKT4066177
EMRE3EUKS918389	SGI	gene	85834	87494	1.0	-	.	Name=Mitochondrial carrier family;ID=EMRE3EUKG4066178
EMRE3EUKS918389	SGI	mRNA	85834	87494	1.0	-	.	Name=Mitochondrial carrier family;ID=EMRE3EUKT4066178;Parent=EMRE3EUKG4066178
EMRE3EUKS918389	SGI	exon	85834	87039	1.0	-	.	ID=EMRE3EUKT4066178.exon1;Parent=EMRE3EUKT4066178
EMRE3EUKS918389	SGI	exon	87369	87494	1.0	-	.	ID=EMRE3EUKT4066178.exon2;Parent=EMRE3EUKT4066178
EMRE3EUKS918389	SGI	CDS	85834	87039	1.0	-	0	Name=EMRE3EUKT4066178.1;ID=EMRE3EUKT4066178.1;Parent=EMRE3EUKT4066178
EMRE3EUKS918389	SGI	CDS	87369	87494	1.0	-	0	Name=EMRE3EUKT4066178.2;ID=EMRE3EUKT4066178.2;Parent=EMRE3EUKT4066178
EMRE3EUKS918389	SGI	gene	87883	89472	1.0	-	.	Name=Acyl-CoA N-acyltransferases (Nat);ID=EMRE3EUKG4066179
EMRE3EUKS918389	SGI	mRNA	87883	89472	1.0	-	.	Name=Acyl-CoA N-acyltransferases (Nat);ID=EMRE3EUKT4066179;Parent=EMRE3EUKG4066179
EMRE3EUKS918389	SGI	exon	87883	89472	1.0	-	.	ID=EMRE3EUKT4066179.exon1;Parent=EMRE3EUKT4066179
EMRE3EUKS918389	SGI	CDS	87883	89472	1.0	-	0	Name=EMRE3EUKT4066179.1;ID=EMRE3EUKT4066179.1;Parent=EMRE3EUKT4066179
EMRE3EUKS918389	SGI	gene	89962	91284	0.98	+	.	Name=Protein odr-4;ID=EMRE3EUKG4066180
EMRE3EUKS918389	SGI	mRNA	89962	91284	0.98	+	.	Name=Protein odr-4;ID=EMRE3EUKT4066180;Parent=EMRE3EUKG4066180
EMRE3EUKS918389	SGI	exon	89962	91284	0.98	+	.	ID=EMRE3EUKT4066180.exon1;Parent=EMRE3EUKT4066180
EMRE3EUKS918389	SGI	CDS	89962	91284	0.98	+	0	Name=EMRE3EUKT4066180.1;ID=EMRE3EUKT4066180.1;Parent=EMRE3EUKT4066180
EMRE3EUKS918389	SGI	gene	92038	93003	0.45	+	.	Name=AP2-like ethylene-responsive transcription factor AIL5;ID=EMRE3EUKG4066181
EMRE3EUKS918389	SGI	mRNA	92038	93003	0.45	+	.	Name=AP2-like ethylene-responsive transcription factor AIL5;ID=EMRE3EUKT4066181;Parent=EMRE3EUKG4066181
EMRE3EUKS918389	SGI	exon	92038	93003	0.45	+	.	ID=EMRE3EUKT4066181.exon1;Parent=EMRE3EUKT4066181
EMRE3EUKS918389	SGI	CDS	92038	93003	0.45	+	0	Name=EMRE3EUKT4066181.1;ID=EMRE3EUKT4066181.1;Parent=EMRE3EUKT4066181
EMRE3EUKS918389	SGI	gene	93785	94885	1.0	+	.	Name=AP2 domain-containing transcription factor;ID=EMRE3EUKG4066182
EMRE3EUKS918389	SGI	mRNA	93785	94885	1.0	+	.	Name=AP2 domain-containing transcription factor;ID=EMRE3EUKT4066182;Parent=EMRE3EUKG4066182
EMRE3EUKS918389	SGI	exon	93785	94885	1.0	+	.	ID=EMRE3EUKT4066182.exon1;Parent=EMRE3EUKT4066182
EMRE3EUKS918389	SGI	CDS	93785	94885	1.0	+	0	Name=EMRE3EUKT4066182.1;ID=EMRE3EUKT4066182.1;Parent=EMRE3EUKT4066182
EMRE3EUKS918389	SGI	gene	94987	97683	0.75	-	.	Name=YVTN repeat-like/Quinoprotein amine dehydrogenase;ID=EMRE3EUKG4066183
EMRE3EUKS918389	SGI	mRNA	94987	97683	0.75	-	.	Name=YVTN repeat-like/Quinoprotein amine dehydrogenase;ID=EMRE3EUKT4066183;Parent=EMRE3EUKG4066183
EMRE3EUKS918389	SGI	exon	94987	97683	0.75	-	.	ID=EMRE3EUKT4066183.exon1;Parent=EMRE3EUKT4066183
EMRE3EUKS918389	SGI	CDS	94987	97683	0.75	-	0	Name=EMRE3EUKT4066183.1;ID=EMRE3EUKT4066183.1;Parent=EMRE3EUKT4066183
EMRE3EUKS918389	SGI	gene	98072	103228	1.0	+	.	Name=Clathrin heavy chain;ID=EMRE3EUKG4066184
EMRE3EUKS918389	SGI	mRNA	98072	103228	1.0	+	.	Name=Clathrin heavy chain;ID=EMRE3EUKT4066184;Parent=EMRE3EUKG4066184
EMRE3EUKS918389	SGI	exon	98072	98116	1.0	+	.	ID=EMRE3EUKT4066184.exon1;Parent=EMRE3EUKT4066184
EMRE3EUKS918389	SGI	exon	98231	103228	1.0	+	.	ID=EMRE3EUKT4066184.exon2;Parent=EMRE3EUKT4066184
EMRE3EUKS918389	SGI	CDS	98072	98116	1.0	+	0	Name=EMRE3EUKT4066184.1;ID=EMRE3EUKT4066184.1;Parent=EMRE3EUKT4066184
EMRE3EUKS918389	SGI	CDS	98231	103228	1.0	+	0	Name=EMRE3EUKT4066184.2;ID=EMRE3EUKT4066184.2;Parent=EMRE3EUKT4066184
EMRE3EUKS918389	SGI	gene	103255	104127	1.0	-	.	Name=S-adenosyl-L-methionine-dependent methyltransferases;ID=EMRE3EUKG4066185
EMRE3EUKS918389	SGI	mRNA	103255	104127	1.0	-	.	Name=S-adenosyl-L-methionine-dependent methyltransferases;ID=EMRE3EUKT4066185;Parent=EMRE3EUKG4066185
EMRE3EUKS918389	SGI	exon	103255	104127	1.0	-	.	ID=EMRE3EUKT4066185.exon1;Parent=EMRE3EUKT4066185
EMRE3EUKS918389	SGI	CDS	103255	104127	1.0	-	0	Name=EMRE3EUKT4066185.1;ID=EMRE3EUKT4066185.1;Parent=EMRE3EUKT4066185
EMRE3EUKS918389	SGI	gene	104467	106419	1.0	+	.	Name=FAD/NAD(P)-binding domain;ID=EMRE3EUKG4066186
EMRE3EUKS918389	SGI	mRNA	104467	106419	1.0	+	.	Name=FAD/NAD(P)-binding domain;ID=EMRE3EUKT4066186;Parent=EMRE3EUKG4066186
EMRE3EUKS918389	SGI	exon	104467	106419	1.0	+	.	ID=EMRE3EUKT4066186.exon1;Parent=EMRE3EUKT4066186
EMRE3EUKS918389	SGI	CDS	104467	106419	1.0	+	0	Name=EMRE3EUKT4066186.1;ID=EMRE3EUKT4066186.1;Parent=EMRE3EUKT4066186
EMRE3EUKS918389	SGI	gene	106719	108429	0.44	+	.	Name=NAD kinase/diacylglycerol kinase-like;ID=EMRE3EUKG4066187
EMRE3EUKS918389	SGI	mRNA	106719	108429	0.44	+	.	Name=NAD kinase/diacylglycerol kinase-like;ID=EMRE3EUKT4066187;Parent=EMRE3EUKG4066187
EMRE3EUKS918389	SGI	exon	106719	106897	0.45	+	.	ID=EMRE3EUKT4066187.exon1;Parent=EMRE3EUKT4066187
EMRE3EUKS918389	SGI	exon	106999	107155	0.99	+	.	ID=EMRE3EUKT4066187.exon2;Parent=EMRE3EUKT4066187
EMRE3EUKS918389	SGI	exon	107284	108429	1.0	+	.	ID=EMRE3EUKT4066187.exon3;Parent=EMRE3EUKT4066187
EMRE3EUKS918389	SGI	CDS	106719	106897	0.45	+	0	Name=EMRE3EUKT4066187.1;ID=EMRE3EUKT4066187.1;Parent=EMRE3EUKT4066187
EMRE3EUKS918389	SGI	CDS	106999	107155	0.99	+	1	Name=EMRE3EUKT4066187.2;ID=EMRE3EUKT4066187.2;Parent=EMRE3EUKT4066187
EMRE3EUKS918389	SGI	CDS	107284	108429	1.0	+	0	Name=EMRE3EUKT4066187.3;ID=EMRE3EUKT4066187.3;Parent=EMRE3EUKT4066187
EMRE3EUKS918389	SGI	gene	108474	109418	0.91	+	.	Name=Cytochrome b-c1 complex subunit Rieske;ID=EMRE3EUKG4066188
EMRE3EUKS918389	SGI	mRNA	108474	109418	0.91	+	.	Name=Cytochrome b-c1 complex subunit Rieske;ID=EMRE3EUKT4066188;Parent=EMRE3EUKG4066188
EMRE3EUKS918389	SGI	exon	108474	108633	0.91	+	.	ID=EMRE3EUKT4066188.exon1;Parent=EMRE3EUKT4066188
EMRE3EUKS918389	SGI	exon	108763	109418	1.0	+	.	ID=EMRE3EUKT4066188.exon2;Parent=EMRE3EUKT4066188
EMRE3EUKS918389	SGI	CDS	108474	108633	0.91	+	0	Name=EMRE3EUKT4066188.1;ID=EMRE3EUKT4066188.1;Parent=EMRE3EUKT4066188
EMRE3EUKS918389	SGI	CDS	108763	109418	1.0	+	2	Name=EMRE3EUKT4066188.2;ID=EMRE3EUKT4066188.2;Parent=EMRE3EUKT4066188
EMRE3EUKS918389	SGI	gene	109754	110828	1.0	+	.	Name=Tyrosyl-Transfer RNA Synthetase | subunit E| domain 1;ID=EMRE3EUKG4066189
EMRE3EUKS918389	SGI	mRNA	109754	110828	1.0	+	.	Name=Tyrosyl-Transfer RNA Synthetase | subunit E| domain 1;ID=EMRE3EUKT4066189;Parent=EMRE3EUKG4066189
EMRE3EUKS918389	SGI	exon	109754	109859	1.0	+	.	ID=EMRE3EUKT4066189.exon1;Parent=EMRE3EUKT4066189
EMRE3EUKS918389	SGI	exon	109954	110828	1.0	+	.	ID=EMRE3EUKT4066189.exon2;Parent=EMRE3EUKT4066189
EMRE3EUKS918389	SGI	CDS	109754	109859	1.0	+	0	Name=EMRE3EUKT4066189.1;ID=EMRE3EUKT4066189.1;Parent=EMRE3EUKT4066189
EMRE3EUKS918389	SGI	CDS	109954	110828	1.0	+	2	Name=EMRE3EUKT4066189.2;ID=EMRE3EUKT4066189.2;Parent=EMRE3EUKT4066189
EMRE3EUKS918389	SGI	gene	110833	113040	1.0	-	.	Name=CRAL/TRIO domain;ID=EMRE3EUKG4066190
EMRE3EUKS918389	SGI	mRNA	110833	113040	1.0	-	.	Name=CRAL/TRIO domain;ID=EMRE3EUKT4066190;Parent=EMRE3EUKG4066190
EMRE3EUKS918389	SGI	exon	110833	113040	1.0	-	.	ID=EMRE3EUKT4066190.exon1;Parent=EMRE3EUKT4066190
EMRE3EUKS918389	SGI	CDS	110833	113040	1.0	-	0	Name=EMRE3EUKT4066190.1;ID=EMRE3EUKT4066190.1;Parent=EMRE3EUKT4066190
EMRE3EUKS918389	SGI	gene	113813	115006	1.0	+	.	Name=Zinc finger, C3HC4 type (RING finger);ID=EMRE3EUKG4066191
EMRE3EUKS918389	SGI	mRNA	113813	115006	1.0	+	.	Name=Zinc finger, C3HC4 type (RING finger);ID=EMRE3EUKT4066191;Parent=EMRE3EUKG4066191
EMRE3EUKS918389	SGI	exon	113813	115006	1.0	+	.	ID=EMRE3EUKT4066191.exon1;Parent=EMRE3EUKT4066191
EMRE3EUKS918389	SGI	CDS	113813	115006	1.0	+	0	Name=EMRE3EUKT4066191.1;ID=EMRE3EUKT4066191.1;Parent=EMRE3EUKT4066191
EMRE3EUKS918389	SGI	gene	115069	115609	1.0	-	.	Name=Peptide-N(4)-(N-acetyl-beta-glucosaminyl)asparagine amidase;ID=EMRE3EUKG4066192
EMRE3EUKS918389	SGI	mRNA	115069	115609	1.0	-	.	Name=Peptide-N(4)-(N-acetyl-beta-glucosaminyl)asparagine amidase;ID=EMRE3EUKT4066192;Parent=EMRE3EUKG4066192
EMRE3EUKS918389	SGI	exon	115069	115481	1.0	-	.	ID=EMRE3EUKT4066192.exon1;Parent=EMRE3EUKT4066192
EMRE3EUKS918389	SGI	exon	115597	115609	1.0	-	.	ID=EMRE3EUKT4066192.exon2;Parent=EMRE3EUKT4066192
EMRE3EUKS918389	SGI	CDS	115069	115481	1.0	-	2	Name=EMRE3EUKT4066192.1;ID=EMRE3EUKT4066192.1;Parent=EMRE3EUKT4066192
EMRE3EUKS918389	SGI	CDS	115597	115609	1.0	-	0	Name=EMRE3EUKT4066192.2;ID=EMRE3EUKT4066192.2;Parent=EMRE3EUKT4066192
EMRE3EUKS918389	SGI	gene	115876	117721	0.63	+	.	Name=Regulator of chromosome condensation RCC1/ beta-lactamase inhibitor protein-II| BLIP-II;ID=EMRE3EUKG4066193
EMRE3EUKS918389	SGI	mRNA	115876	117721	0.63	+	.	Name=Regulator of chromosome condensation RCC1/ beta-lactamase inhibitor protein-II| BLIP-II;ID=EMRE3EUKT4066193;Parent=EMRE3EUKG4066193
EMRE3EUKS918389	SGI	exon	115876	115984	0.63	+	.	ID=EMRE3EUKT4066193.exon1;Parent=EMRE3EUKT4066193
EMRE3EUKS918389	SGI	exon	116112	117721	0.63	+	.	ID=EMRE3EUKT4066193.exon2;Parent=EMRE3EUKT4066193
EMRE3EUKS918389	SGI	CDS	115876	115984	0.63	+	0	Name=EMRE3EUKT4066193.1;ID=EMRE3EUKT4066193.1;Parent=EMRE3EUKT4066193
EMRE3EUKS918389	SGI	CDS	116112	117721	0.63	+	2	Name=EMRE3EUKT4066193.2;ID=EMRE3EUKT4066193.2;Parent=EMRE3EUKT4066193
EMRE3EUKS918389	SGI	gene	117730	120893	1.0	-	.	Name=Adaptor protein complex AP-2 alpha subunit;ID=EMRE3EUKG4066194
EMRE3EUKS918389	SGI	mRNA	117730	120893	1.0	-	.	Name=Adaptor protein complex AP-2 alpha subunit;ID=EMRE3EUKT4066194;Parent=EMRE3EUKG4066194
EMRE3EUKS918389	SGI	exon	117730	120185	1.0	-	.	ID=EMRE3EUKT4066194.exon1;Parent=EMRE3EUKT4066194
EMRE3EUKS918389	SGI	exon	120264	120415	1.0	-	.	ID=EMRE3EUKT4066194.exon2;Parent=EMRE3EUKT4066194
EMRE3EUKS918389	SGI	exon	120488	120593	1.0	-	.	ID=EMRE3EUKT4066194.exon3;Parent=EMRE3EUKT4066194
EMRE3EUKS918389	SGI	exon	120665	120776	1.0	-	.	ID=EMRE3EUKT4066194.exon4;Parent=EMRE3EUKT4066194
EMRE3EUKS918389	SGI	exon	120861	120893	1.0	-	.	ID=EMRE3EUKT4066194.exon5;Parent=EMRE3EUKT4066194
EMRE3EUKS918389	SGI	CDS	117730	120185	1.0	-	2	Name=EMRE3EUKT4066194.1;ID=EMRE3EUKT4066194.1;Parent=EMRE3EUKT4066194
EMRE3EUKS918389	SGI	CDS	120264	120415	1.0	-	1	Name=EMRE3EUKT4066194.2;ID=EMRE3EUKT4066194.2;Parent=EMRE3EUKT4066194
EMRE3EUKS918389	SGI	CDS	120488	120593	1.0	-	2	Name=EMRE3EUKT4066194.3;ID=EMRE3EUKT4066194.3;Parent=EMRE3EUKT4066194
EMRE3EUKS918389	SGI	CDS	120665	120776	1.0	-	0	Name=EMRE3EUKT4066194.4;ID=EMRE3EUKT4066194.4;Parent=EMRE3EUKT4066194
EMRE3EUKS918389	SGI	CDS	120861	120893	1.0	-	0	Name=EMRE3EUKT4066194.5;ID=EMRE3EUKT4066194.5;Parent=EMRE3EUKT4066194
EMRE3EUKS918389	SGI	gene	121363	123474	0.69	-	.	Name=Conserved predicted protein;ID=EMRE3EUKG4066195
EMRE3EUKS918389	SGI	mRNA	121363	123474	0.69	-	.	Name=Predicted protein;ID=EMRE3EUKT4066195;Parent=EMRE3EUKG4066195
EMRE3EUKS918389	SGI	exon	121363	123474	0.69	-	.	ID=EMRE3EUKT4066195.exon1;Parent=EMRE3EUKT4066195
EMRE3EUKS918389	SGI	CDS	121363	123474	0.69	-	0	Name=EMRE3EUKT4066195.1;ID=EMRE3EUKT4066195.1;Parent=EMRE3EUKT4066195
EMRE3EUKS918389	SGI	gene	125666	127762	0.61	+	.	Name=RNA-binding domain, RBD;ID=EMRE3EUKG4066196
EMRE3EUKS918389	SGI	mRNA	125666	127762	0.61	+	.	Name=RNA-binding domain, RBD;ID=EMRE3EUKT4066196;Parent=EMRE3EUKG4066196
EMRE3EUKS918389	SGI	exon	125666	125810	0.61	+	.	ID=EMRE3EUKT4066196.exon1;Parent=EMRE3EUKT4066196
EMRE3EUKS918389	SGI	exon	125870	125999	1.0	+	.	ID=EMRE3EUKT4066196.exon2;Parent=EMRE3EUKT4066196
EMRE3EUKS918389	SGI	exon	126112	127762	0.99	+	.	ID=EMRE3EUKT4066196.exon3;Parent=EMRE3EUKT4066196
EMRE3EUKS918389	SGI	CDS	125666	125810	0.61	+	0	Name=EMRE3EUKT4066196.1;ID=EMRE3EUKT4066196.1;Parent=EMRE3EUKT4066196
EMRE3EUKS918389	SGI	CDS	125870	125999	1.0	+	2	Name=EMRE3EUKT4066196.2;ID=EMRE3EUKT4066196.2;Parent=EMRE3EUKT4066196
EMRE3EUKS918389	SGI	CDS	126112	127762	0.99	+	1	Name=EMRE3EUKT4066196.3;ID=EMRE3EUKT4066196.3;Parent=EMRE3EUKT4066196
EMRE3EUKS918389	SGI	gene	128551	128889	1.0	+	.	Name=30S ribosomal protein S17;ID=EMRE3EUKG4066197
EMRE3EUKS918389	SGI	mRNA	128551	128889	1.0	+	.	Name=30S ribosomal protein S17;ID=EMRE3EUKT4066197;Parent=EMRE3EUKG4066197
EMRE3EUKS918389	SGI	exon	128551	128889	1.0	+	.	ID=EMRE3EUKT4066197.exon1;Parent=EMRE3EUKT4066197
EMRE3EUKS918389	SGI	CDS	128551	128889	1.0	+	0	Name=EMRE3EUKT4066197.1;ID=EMRE3EUKT4066197.1;Parent=EMRE3EUKT4066197
EMRE3EUKS918389	SGI	gene	128977	130907	1.0	-	.	Name=Phosphatidylinositide phosphatase SAC1;ID=EMRE3EUKG4066198
EMRE3EUKS918389	SGI	mRNA	128977	130907	1.0	-	.	Name=Phosphatidylinositide phosphatase SAC1;ID=EMRE3EUKT4066198;Parent=EMRE3EUKG4066198
EMRE3EUKS918389	SGI	exon	128977	129236	1.0	-	.	ID=EMRE3EUKT4066198.exon1;Parent=EMRE3EUKT4066198
EMRE3EUKS918389	SGI	exon	129304	130314	1.0	-	.	ID=EMRE3EUKT4066198.exon2;Parent=EMRE3EUKT4066198
EMRE3EUKS918389	SGI	exon	130391	130907	1.0	-	.	ID=EMRE3EUKT4066198.exon3;Parent=EMRE3EUKT4066198
EMRE3EUKS918389	SGI	CDS	128977	129236	1.0	-	2	Name=EMRE3EUKT4066198.1;ID=EMRE3EUKT4066198.1;Parent=EMRE3EUKT4066198
EMRE3EUKS918389	SGI	CDS	129304	130314	1.0	-	2	Name=EMRE3EUKT4066198.2;ID=EMRE3EUKT4066198.2;Parent=EMRE3EUKT4066198
EMRE3EUKS918389	SGI	CDS	130391	130907	1.0	-	0	Name=EMRE3EUKT4066198.3;ID=EMRE3EUKT4066198.3;Parent=EMRE3EUKT4066198
EMRE3EUKS918389	SGI	gene	131395	131994	1.0	+	.	Name=Transcription Factor| Ets-1;ID=EMRE3EUKG4066199
EMRE3EUKS918389	SGI	mRNA	131395	131994	1.0	+	.	Name=Transcription Factor| Ets-1;ID=EMRE3EUKT4066199;Parent=EMRE3EUKG4066199
EMRE3EUKS918389	SGI	exon	131395	131497	1.0	+	.	ID=EMRE3EUKT4066199.exon1;Parent=EMRE3EUKT4066199
EMRE3EUKS918389	SGI	exon	131576	131994	1.0	+	.	ID=EMRE3EUKT4066199.exon2;Parent=EMRE3EUKT4066199
EMRE3EUKS918389	SGI	CDS	131395	131497	1.0	+	0	Name=EMRE3EUKT4066199.1;ID=EMRE3EUKT4066199.1;Parent=EMRE3EUKT4066199
EMRE3EUKS918389	SGI	CDS	131576	131994	1.0	+	2	Name=EMRE3EUKT4066199.2;ID=EMRE3EUKT4066199.2;Parent=EMRE3EUKT4066199
EMRE3EUKS918389	SGI	gene	132136	136486	0.56	-	.	Name=Phosphoribosylformylglycinamidine synthase family protein;ID=EMRE3EUKG4066200
EMRE3EUKS918389	SGI	mRNA	132136	136486	0.56	-	.	Name=Phosphoribosylformylglycinamidine synthase family protein;ID=EMRE3EUKT4066200;Parent=EMRE3EUKG4066200
EMRE3EUKS918389	SGI	exon	132136	136270	0.61	-	.	ID=EMRE3EUKT4066200.exon1;Parent=EMRE3EUKT4066200
EMRE3EUKS918389	SGI	exon	136413	136486	0.56	-	.	ID=EMRE3EUKT4066200.exon2;Parent=EMRE3EUKT4066200
EMRE3EUKS918389	SGI	CDS	132136	136270	0.61	-	1	Name=EMRE3EUKT4066200.1;ID=EMRE3EUKT4066200.1;Parent=EMRE3EUKT4066200
EMRE3EUKS918389	SGI	CDS	136413	136486	0.56	-	0	Name=EMRE3EUKT4066200.2;ID=EMRE3EUKT4066200.2;Parent=EMRE3EUKT4066200
EMRE3EUKS918389	SGI	gene	136912	138066	0.58	+	.	Name=Uncharacterized protein isoform 1;ID=EMRE3EUKG4066201
EMRE3EUKS918389	SGI	mRNA	136912	138066	0.58	+	.	Name=Uncharacterized protein isoform 1;ID=EMRE3EUKT4066201;Parent=EMRE3EUKG4066201
EMRE3EUKS918389	SGI	exon	136912	138066	0.58	+	.	ID=EMRE3EUKT4066201.exon1;Parent=EMRE3EUKT4066201
EMRE3EUKS918389	SGI	CDS	136912	138066	0.58	+	0	Name=EMRE3EUKT4066201.1;ID=EMRE3EUKT4066201.1;Parent=EMRE3EUKT4066201
EMRE3EUKS918389	SGI	gene	138233	139425	1.0	-	.	Name=Apospory-associated protein c;ID=EMRE3EUKG4066202
EMRE3EUKS918389	SGI	mRNA	138233	139425	1.0	-	.	Name=Apospory-associated protein c;ID=EMRE3EUKT4066202;Parent=EMRE3EUKG4066202
EMRE3EUKS918389	SGI	exon	138233	138553	1.0	-	.	ID=EMRE3EUKT4066202.exon1;Parent=EMRE3EUKT4066202
EMRE3EUKS918389	SGI	exon	138624	139278	1.0	-	.	ID=EMRE3EUKT4066202.exon2;Parent=EMRE3EUKT4066202
EMRE3EUKS918389	SGI	exon	139346	139425	1.0	-	.	ID=EMRE3EUKT4066202.exon3;Parent=EMRE3EUKT4066202
EMRE3EUKS918389	SGI	CDS	138233	138553	1.0	-	0	Name=EMRE3EUKT4066202.1;ID=EMRE3EUKT4066202.1;Parent=EMRE3EUKT4066202
EMRE3EUKS918389	SGI	CDS	138624	139278	1.0	-	1	Name=EMRE3EUKT4066202.2;ID=EMRE3EUKT4066202.2;Parent=EMRE3EUKT4066202
EMRE3EUKS918389	SGI	CDS	139346	139425	1.0	-	0	Name=EMRE3EUKT4066202.3;ID=EMRE3EUKT4066202.3;Parent=EMRE3EUKT4066202
EMRE3EUKS918389	SGI	gene	139620	142779	0.61	+	.	Name=Vacuolar protein sorting-associated protein 18 isogeny;ID=EMRE3EUKG4066203
EMRE3EUKS918389	SGI	mRNA	139620	142779	0.61	+	.	Name=Vacuolar protein sorting-associated protein 18 isogeny;ID=EMRE3EUKT4066203;Parent=EMRE3EUKG4066203
EMRE3EUKS918389	SGI	exon	139620	139676	0.61	+	.	ID=EMRE3EUKT4066203.exon1;Parent=EMRE3EUKT4066203
EMRE3EUKS918389	SGI	exon	139804	142779	0.85	+	.	ID=EMRE3EUKT4066203.exon2;Parent=EMRE3EUKT4066203
EMRE3EUKS918389	SGI	CDS	139620	139676	0.61	+	0	Name=EMRE3EUKT4066203.1;ID=EMRE3EUKT4066203.1;Parent=EMRE3EUKT4066203
EMRE3EUKS918389	SGI	CDS	139804	142779	0.85	+	0	Name=EMRE3EUKT4066203.2;ID=EMRE3EUKT4066203.2;Parent=EMRE3EUKT4066203
EMRE3EUKS918389	SGI	gene	143047	176233	0.01	-	.	Name=Type I fatty acid synthase;ID=EMRE3EUKG4066204
EMRE3EUKS918389	SGI	mRNA	143047	176233	0.01	-	.	Name=Type I fatty acid synthase;ID=EMRE3EUKT4066204;Parent=EMRE3EUKG4066204
EMRE3EUKS918389	SGI	exon	143047	144629	0.98	-	.	ID=EMRE3EUKT4066204.exon1;Parent=EMRE3EUKT4066204
EMRE3EUKS918389	SGI	exon	144699	146388	0.86	-	.	ID=EMRE3EUKT4066204.exon2;Parent=EMRE3EUKT4066204
EMRE3EUKS918389	SGI	exon	146480	147180	0.56	-	.	ID=EMRE3EUKT4066204.exon3;Parent=EMRE3EUKT4066204
EMRE3EUKS918389	SGI	exon	147402	147980	0.21	-	.	ID=EMRE3EUKT4066204.exon4;Parent=EMRE3EUKT4066204
EMRE3EUKS918389	SGI	exon	148127	151367	0.77	-	.	ID=EMRE3EUKT4066204.exon5;Parent=EMRE3EUKT4066204
EMRE3EUKS918389	SGI	exon	151439	152269	0.95	-	.	ID=EMRE3EUKT4066204.exon6;Parent=EMRE3EUKT4066204
EMRE3EUKS918389	SGI	exon	152347	152646	0.96	-	.	ID=EMRE3EUKT4066204.exon7;Parent=EMRE3EUKT4066204
EMRE3EUKS918389	SGI	exon	152726	153874	0.38	-	.	ID=EMRE3EUKT4066204.exon8;Parent=EMRE3EUKT4066204
EMRE3EUKS918389	SGI	exon	154346	155082	0.42	-	.	ID=EMRE3EUKT4066204.exon9;Parent=EMRE3EUKT4066204
EMRE3EUKS918389	SGI	exon	155149	159043	0.26	-	.	ID=EMRE3EUKT4066204.exon10;Parent=EMRE3EUKT4066204
EMRE3EUKS918389	SGI	exon	159130	162211	0.86	-	.	ID=EMRE3EUKT4066204.exon11;Parent=EMRE3EUKT4066204
EMRE3EUKS918389	SGI	exon	162285	162606	0.5	-	.	ID=EMRE3EUKT4066204.exon12;Parent=EMRE3EUKT4066204
EMRE3EUKS918389	SGI	exon	163078	164186	0.41	-	.	ID=EMRE3EUKT4066204.exon13;Parent=EMRE3EUKT4066204
EMRE3EUKS918389	SGI	exon	164438	169442	0.35	-	.	ID=EMRE3EUKT4066204.exon14;Parent=EMRE3EUKT4066204
EMRE3EUKS918389	SGI	exon	170009	172864	0.69	-	.	ID=EMRE3EUKT4066204.exon15;Parent=EMRE3EUKT4066204
EMRE3EUKS918389	SGI	exon	172933	176233	0.59	-	.	ID=EMRE3EUKT4066204.exon16;Parent=EMRE3EUKT4066204
EMRE3EUKS918389	SGI	CDS	143047	144629	0.98	-	2	Name=EMRE3EUKT4066204.1;ID=EMRE3EUKT4066204.1;Parent=EMRE3EUKT4066204
EMRE3EUKS918389	SGI	CDS	144699	146388	0.86	-	0	Name=EMRE3EUKT4066204.2;ID=EMRE3EUKT4066204.2;Parent=EMRE3EUKT4066204
EMRE3EUKS918389	SGI	CDS	146480	147180	0.56	-	2	Name=EMRE3EUKT4066204.3;ID=EMRE3EUKT4066204.3;Parent=EMRE3EUKT4066204
EMRE3EUKS918389	SGI	CDS	147402	147980	0.21	-	2	Name=EMRE3EUKT4066204.4;ID=EMRE3EUKT4066204.4;Parent=EMRE3EUKT4066204
EMRE3EUKS918389	SGI	CDS	148127	151367	0.77	-	0	Name=EMRE3EUKT4066204.5;ID=EMRE3EUKT4066204.5;Parent=EMRE3EUKT4066204
EMRE3EUKS918389	SGI	CDS	151439	152269	0.95	-	0	Name=EMRE3EUKT4066204.6;ID=EMRE3EUKT4066204.6;Parent=EMRE3EUKT4066204
EMRE3EUKS918389	SGI	CDS	152347	152646	0.96	-	0	Name=EMRE3EUKT4066204.7;ID=EMRE3EUKT4066204.7;Parent=EMRE3EUKT4066204
EMRE3EUKS918389	SGI	CDS	152726	153874	0.38	-	0	Name=EMRE3EUKT4066204.8;ID=EMRE3EUKT4066204.8;Parent=EMRE3EUKT4066204
EMRE3EUKS918389	SGI	CDS	154346	155082	0.42	-	2	Name=EMRE3EUKT4066204.9;ID=EMRE3EUKT4066204.9;Parent=EMRE3EUKT4066204
EMRE3EUKS918389	SGI	CDS	155149	159043	0.26	-	0	Name=EMRE3EUKT4066204.10;ID=EMRE3EUKT4066204.10;Parent=EMRE3EUKT4066204
EMRE3EUKS918389	SGI	CDS	159130	162211	0.86	-	1	Name=EMRE3EUKT4066204.11;ID=EMRE3EUKT4066204.11;Parent=EMRE3EUKT4066204
EMRE3EUKS918389	SGI	CDS	162285	162606	0.5	-	2	Name=EMRE3EUKT4066204.12;ID=EMRE3EUKT4066204.12;Parent=EMRE3EUKT4066204
EMRE3EUKS918389	SGI	CDS	163078	164186	0.41	-	1	Name=EMRE3EUKT4066204.13;ID=EMRE3EUKT4066204.13;Parent=EMRE3EUKT4066204
EMRE3EUKS918389	SGI	CDS	164438	169442	0.35	-	2	Name=EMRE3EUKT4066204.14;ID=EMRE3EUKT4066204.14;Parent=EMRE3EUKT4066204
EMRE3EUKS918389	SGI	CDS	170009	172864	0.69	-	2	Name=EMRE3EUKT4066204.15;ID=EMRE3EUKT4066204.15;Parent=EMRE3EUKT4066204
EMRE3EUKS918389	SGI	CDS	172933	176233	0.59	-	0	Name=EMRE3EUKT4066204.16;ID=EMRE3EUKT4066204.16;Parent=EMRE3EUKT4066204
EMRE3EUKS918389	SGI	gene	176940	178031	1.0	-	.	Name=50S ribosomal protein L2;ID=EMRE3EUKG4066205
EMRE3EUKS918389	SGI	mRNA	176940	178031	1.0	-	.	Name=50S ribosomal protein L2;ID=EMRE3EUKT4066205;Parent=EMRE3EUKG4066205
EMRE3EUKS918389	SGI	exon	176940	177905	1.0	-	.	ID=EMRE3EUKT4066205.exon1;Parent=EMRE3EUKT4066205
EMRE3EUKS918389	SGI	exon	177978	178031	1.0	-	.	ID=EMRE3EUKT4066205.exon2;Parent=EMRE3EUKT4066205
EMRE3EUKS918389	SGI	CDS	176940	177905	1.0	-	0	Name=EMRE3EUKT4066205.1;ID=EMRE3EUKT4066205.1;Parent=EMRE3EUKT4066205
EMRE3EUKS918389	SGI	CDS	177978	178031	1.0	-	0	Name=EMRE3EUKT4066205.2;ID=EMRE3EUKT4066205.2;Parent=EMRE3EUKT4066205
EMRE3EUKS918389	SGI	gene	178076	179454	1.0	-	.	Name=Ribosome maturation protein SBDS, N-terminal;ID=EMRE3EUKG4066206
EMRE3EUKS918389	SGI	mRNA	178076	179454	1.0	-	.	Name=Ribosome maturation protein SBDS, N-terminal;ID=EMRE3EUKT4066206;Parent=EMRE3EUKG4066206
EMRE3EUKS918389	SGI	exon	178076	178705	1.0	-	.	ID=EMRE3EUKT4066206.exon1;Parent=EMRE3EUKT4066206
EMRE3EUKS918389	SGI	exon	178776	179115	1.0	-	.	ID=EMRE3EUKT4066206.exon2;Parent=EMRE3EUKT4066206
EMRE3EUKS918389	SGI	exon	179190	179295	1.0	-	.	ID=EMRE3EUKT4066206.exon3;Parent=EMRE3EUKT4066206
EMRE3EUKS918389	SGI	exon	179427	179454	1.0	-	.	ID=EMRE3EUKT4066206.exon4;Parent=EMRE3EUKT4066206
EMRE3EUKS918389	SGI	CDS	178076	178705	1.0	-	0	Name=EMRE3EUKT4066206.1;ID=EMRE3EUKT4066206.1;Parent=EMRE3EUKT4066206
EMRE3EUKS918389	SGI	CDS	178776	179115	1.0	-	1	Name=EMRE3EUKT4066206.2;ID=EMRE3EUKT4066206.2;Parent=EMRE3EUKT4066206
EMRE3EUKS918389	SGI	CDS	179190	179295	1.0	-	2	Name=EMRE3EUKT4066206.3;ID=EMRE3EUKT4066206.3;Parent=EMRE3EUKT4066206
EMRE3EUKS918389	SGI	CDS	179427	179454	1.0	-	0	Name=EMRE3EUKT4066206.4;ID=EMRE3EUKT4066206.4;Parent=EMRE3EUKT4066206
EMRE3EUKS918389	SGI	gene	179676	180698	0.86	+	.	Name=Pyrroline-5-carboxylate reductase;ID=EMRE3EUKG4066207
EMRE3EUKS918389	SGI	mRNA	179676	180698	0.86	+	.	Name=Pyrroline-5-carboxylate reductase;ID=EMRE3EUKT4066207;Parent=EMRE3EUKG4066207
EMRE3EUKS918389	SGI	exon	179676	180698	0.86	+	.	ID=EMRE3EUKT4066207.exon1;Parent=EMRE3EUKT4066207
EMRE3EUKS918389	SGI	CDS	179676	180698	0.86	+	0	Name=EMRE3EUKT4066207.1;ID=EMRE3EUKT4066207.1;Parent=EMRE3EUKT4066207
EMRE3EUKS918389	SGI	gene	180736	181944	1.0	-	.	Name=P-loop containing nucleoside triphosphate hydrolases;ID=EMRE3EUKG4066208
EMRE3EUKS918389	SGI	mRNA	180736	181944	1.0	-	.	Name=P-loop containing nucleoside triphosphate hydrolases;ID=EMRE3EUKT4066208;Parent=EMRE3EUKG4066208
EMRE3EUKS918389	SGI	exon	180736	181533	1.0	-	.	ID=EMRE3EUKT4066208.exon1;Parent=EMRE3EUKT4066208
EMRE3EUKS918389	SGI	exon	181605	181796	1.0	-	.	ID=EMRE3EUKT4066208.exon2;Parent=EMRE3EUKT4066208
EMRE3EUKS918389	SGI	exon	181870	181944	1.0	-	.	ID=EMRE3EUKT4066208.exon3;Parent=EMRE3EUKT4066208
EMRE3EUKS918389	SGI	CDS	180736	181533	1.0	-	0	Name=EMRE3EUKT4066208.1;ID=EMRE3EUKT4066208.1;Parent=EMRE3EUKT4066208
EMRE3EUKS918389	SGI	CDS	181605	181796	1.0	-	0	Name=EMRE3EUKT4066208.2;ID=EMRE3EUKT4066208.2;Parent=EMRE3EUKT4066208
EMRE3EUKS918389	SGI	CDS	181870	181944	1.0	-	0	Name=EMRE3EUKT4066208.3;ID=EMRE3EUKT4066208.3;Parent=EMRE3EUKT4066208
EMRE3EUKS918389	SGI	gene	182267	183883	1.0	-	.	Name=Protein kinase-like (PK-like);ID=EMRE3EUKG4066209
EMRE3EUKS918389	SGI	mRNA	182267	183883	1.0	-	.	Name=Protein kinase-like (PK-like);ID=EMRE3EUKT4066209;Parent=EMRE3EUKG4066209
EMRE3EUKS918389	SGI	exon	182267	183427	1.0	-	.	ID=EMRE3EUKT4066209.exon1;Parent=EMRE3EUKT4066209
EMRE3EUKS918389	SGI	exon	183494	183883	1.0	-	.	ID=EMRE3EUKT4066209.exon2;Parent=EMRE3EUKT4066209
EMRE3EUKS918389	SGI	CDS	182267	183427	1.0	-	0	Name=EMRE3EUKT4066209.1;ID=EMRE3EUKT4066209.1;Parent=EMRE3EUKT4066209
EMRE3EUKS918389	SGI	CDS	183494	183883	1.0	-	0	Name=EMRE3EUKT4066209.2;ID=EMRE3EUKT4066209.2;Parent=EMRE3EUKT4066209
EMRE3EUKS918389	SGI	gene	184247	185812	0.88	-	.	Name=Trimeric LpxA-like enzymes;ID=EMRE3EUKG4066210
EMRE3EUKS918389	SGI	mRNA	184247	185812	0.88	-	.	Name=Trimeric LpxA-like enzymes;ID=EMRE3EUKT4066210;Parent=EMRE3EUKG4066210
EMRE3EUKS918389	SGI	exon	184247	185056	1.0	-	.	ID=EMRE3EUKT4066210.exon1;Parent=EMRE3EUKT4066210
EMRE3EUKS918389	SGI	exon	185146	185606	1.0	-	.	ID=EMRE3EUKT4066210.exon2;Parent=EMRE3EUKT4066210
EMRE3EUKS918389	SGI	exon	185677	185812	0.88	-	.	ID=EMRE3EUKT4066210.exon3;Parent=EMRE3EUKT4066210
EMRE3EUKS918389	SGI	CDS	184247	185056	1.0	-	0	Name=EMRE3EUKT4066210.1;ID=EMRE3EUKT4066210.1;Parent=EMRE3EUKT4066210
EMRE3EUKS918389	SGI	CDS	185146	185606	1.0	-	2	Name=EMRE3EUKT4066210.2;ID=EMRE3EUKT4066210.2;Parent=EMRE3EUKT4066210
EMRE3EUKS918389	SGI	CDS	185677	185812	0.88	-	0	Name=EMRE3EUKT4066210.3;ID=EMRE3EUKT4066210.3;Parent=EMRE3EUKT4066210
EMRE3EUKS918389	SGI	gene	186055	186957	0.98	+	.	Name=Conserved predicted protein;ID=EMRE3EUKG4066211
EMRE3EUKS918389	SGI	mRNA	186055	186957	0.98	+	.	Name=Predicted protein;ID=EMRE3EUKT4066211;Parent=EMRE3EUKG4066211
EMRE3EUKS918389	SGI	exon	186055	186141	0.98	+	.	ID=EMRE3EUKT4066211.exon1;Parent=EMRE3EUKT4066211
EMRE3EUKS918389	SGI	exon	186292	186957	0.98	+	.	ID=EMRE3EUKT4066211.exon2;Parent=EMRE3EUKT4066211
EMRE3EUKS918389	SGI	CDS	186055	186141	0.98	+	0	Name=EMRE3EUKT4066211.1;ID=EMRE3EUKT4066211.1;Parent=EMRE3EUKT4066211
EMRE3EUKS918389	SGI	CDS	186292	186957	0.98	+	0	Name=EMRE3EUKT4066211.2;ID=EMRE3EUKT4066211.2;Parent=EMRE3EUKT4066211
EMRE3EUKS918389	SGI	gene	187339	189006	0.76	+	.	Name=Galactose oxidase, central domain;ID=EMRE3EUKG4066212
EMRE3EUKS918389	SGI	mRNA	187339	189006	0.76	+	.	Name=Galactose oxidase, central domain;ID=EMRE3EUKT4066212;Parent=EMRE3EUKG4066212
EMRE3EUKS918389	SGI	exon	187339	189006	0.76	+	.	ID=EMRE3EUKT4066212.exon1;Parent=EMRE3EUKT4066212
EMRE3EUKS918389	SGI	CDS	187339	189006	0.76	+	0	Name=EMRE3EUKT4066212.1;ID=EMRE3EUKT4066212.1;Parent=EMRE3EUKT4066212
EMRE3EUKS918389	SGI	gene	189043	190725	0.82	-	.	Name=Tubulin polyglutamylase TTLL4;ID=EMRE3EUKG4066213
EMRE3EUKS918389	SGI	mRNA	189043	190725	0.82	-	.	Name=Tubulin polyglutamylase TTLL4;ID=EMRE3EUKT4066213;Parent=EMRE3EUKG4066213
EMRE3EUKS918389	SGI	exon	189043	190725	0.82	-	.	ID=EMRE3EUKT4066213.exon1;Parent=EMRE3EUKT4066213
EMRE3EUKS918389	SGI	CDS	189043	190725	0.82	-	0	Name=EMRE3EUKT4066213.1;ID=EMRE3EUKT4066213.1;Parent=EMRE3EUKT4066213
EMRE3EUKS918389	SGI	gene	191331	192299	1.0	+	.	Name=Anonymous antigen-2;ID=EMRE3EUKG4066214
EMRE3EUKS918389	SGI	mRNA	191331	192299	1.0	+	.	Name=Anonymous antigen-2;ID=EMRE3EUKT4066214;Parent=EMRE3EUKG4066214
EMRE3EUKS918389	SGI	exon	191331	192299	1.0	+	.	ID=EMRE3EUKT4066214.exon1;Parent=EMRE3EUKT4066214
EMRE3EUKS918389	SGI	CDS	191331	192299	1.0	+	0	Name=EMRE3EUKT4066214.1;ID=EMRE3EUKT4066214.1;Parent=EMRE3EUKT4066214
EMRE3EUKS918389	SGI	gene	192346	192837	0.6	-	.	Name=Conserved predicted protein;ID=EMRE3EUKG4066215
EMRE3EUKS918389	SGI	mRNA	192346	192837	0.6	-	.	Name=Predicted protein;ID=EMRE3EUKT4066215;Parent=EMRE3EUKG4066215
EMRE3EUKS918389	SGI	exon	192346	192837	0.6	-	.	ID=EMRE3EUKT4066215.exon1;Parent=EMRE3EUKT4066215
EMRE3EUKS918389	SGI	CDS	192346	192837	0.6	-	0	Name=EMRE3EUKT4066215.1;ID=EMRE3EUKT4066215.1;Parent=EMRE3EUKT4066215
EMRE3EUKS918389	SGI	gene	193326	194585	1.0	+	.	Name=High affinity iron permease involved in the transport of iron across the plasma membrane;ID=EMRE3EUKG4066216
EMRE3EUKS918389	SGI	mRNA	193326	194585	1.0	+	.	Name=High affinity iron permease involved in the transport of iron across the plasma membrane;ID=EMRE3EUKT4066216;Parent=EMRE3EUKG4066216
EMRE3EUKS918389	SGI	exon	193326	194585	1.0	+	.	ID=EMRE3EUKT4066216.exon1;Parent=EMRE3EUKT4066216
EMRE3EUKS918389	SGI	CDS	193326	194585	1.0	+	0	Name=EMRE3EUKT4066216.1;ID=EMRE3EUKT4066216.1;Parent=EMRE3EUKT4066216
EMRE3EUKS918389	SGI	gene	195156	197245	0.89	+	.	Name=Mechanosensitive ion channel protein MscS;ID=EMRE3EUKG4066217
EMRE3EUKS918389	SGI	mRNA	195156	197245	0.89	+	.	Name=Mechanosensitive ion channel protein MscS;ID=EMRE3EUKT4066217;Parent=EMRE3EUKG4066217
EMRE3EUKS918389	SGI	exon	195156	195272	0.89	+	.	ID=EMRE3EUKT4066217.exon1;Parent=EMRE3EUKT4066217
EMRE3EUKS918389	SGI	exon	195359	197245	0.92	+	.	ID=EMRE3EUKT4066217.exon2;Parent=EMRE3EUKT4066217
EMRE3EUKS918389	SGI	CDS	195156	195272	0.89	+	0	Name=EMRE3EUKT4066217.1;ID=EMRE3EUKT4066217.1;Parent=EMRE3EUKT4066217
EMRE3EUKS918389	SGI	CDS	195359	197245	0.92	+	0	Name=EMRE3EUKT4066217.2;ID=EMRE3EUKT4066217.2;Parent=EMRE3EUKT4066217
EMRE3EUKS918389	SGI	gene	197303	198574	0.96	-	.	Name=S-adenosyl-L-methionine-dependent methyltransferases;ID=EMRE3EUKG4066218
EMRE3EUKS918389	SGI	mRNA	197303	198574	0.96	-	.	Name=S-adenosyl-L-methionine-dependent methyltransferases;ID=EMRE3EUKT4066218;Parent=EMRE3EUKG4066218
EMRE3EUKS918389	SGI	exon	197303	198574	0.96	-	.	ID=EMRE3EUKT4066218.exon1;Parent=EMRE3EUKT4066218
EMRE3EUKS918389	SGI	CDS	197303	198574	0.96	-	0	Name=EMRE3EUKT4066218.1;ID=EMRE3EUKT4066218.1;Parent=EMRE3EUKT4066218
EMRE3EUKS918389	SGI	gene	198710	199948	0.79	-	.	Name=SPFH domain/Band 7 family protein;ID=EMRE3EUKG4066219
EMRE3EUKS918389	SGI	mRNA	198710	199948	0.79	-	.	Name=SPFH domain/Band 7 family protein;ID=EMRE3EUKT4066219;Parent=EMRE3EUKG4066219
EMRE3EUKS918389	SGI	exon	198710	199948	0.79	-	.	ID=EMRE3EUKT4066219.exon1;Parent=EMRE3EUKT4066219
EMRE3EUKS918389	SGI	CDS	198710	199948	0.79	-	0	Name=EMRE3EUKT4066219.1;ID=EMRE3EUKT4066219.1;Parent=EMRE3EUKT4066219
EMRE3EUKS918389	SGI	gene	200186	202081	0.89	+	.	Name=Transmembrane 9 superfamily member 3;ID=EMRE3EUKG4066220
EMRE3EUKS918389	SGI	mRNA	200186	202081	0.89	+	.	Name=Transmembrane 9 superfamily member 3;ID=EMRE3EUKT4066220;Parent=EMRE3EUKG4066220
EMRE3EUKS918389	SGI	exon	200186	200330	0.89	+	.	ID=EMRE3EUKT4066220.exon1;Parent=EMRE3EUKT4066220
EMRE3EUKS918389	SGI	exon	200436	202081	1.0	+	.	ID=EMRE3EUKT4066220.exon2;Parent=EMRE3EUKT4066220
EMRE3EUKS918389	SGI	CDS	200186	200330	0.89	+	0	Name=EMRE3EUKT4066220.1;ID=EMRE3EUKT4066220.1;Parent=EMRE3EUKT4066220
EMRE3EUKS918389	SGI	CDS	200436	202081	1.0	+	2	Name=EMRE3EUKT4066220.2;ID=EMRE3EUKT4066220.2;Parent=EMRE3EUKT4066220
EMRE3EUKS918389	SGI	gene	202182	203267	0.69	-	.	Name=Peptide methionine sulfoxide reductase;ID=EMRE3EUKG4066221
EMRE3EUKS918389	SGI	mRNA	202182	203267	0.69	-	.	Name=Peptide methionine sulfoxide reductase;ID=EMRE3EUKT4066221;Parent=EMRE3EUKG4066221
EMRE3EUKS918389	SGI	exon	202182	203267	0.69	-	.	ID=EMRE3EUKT4066221.exon1;Parent=EMRE3EUKT4066221
EMRE3EUKS918389	SGI	CDS	202182	203267	0.69	-	0	Name=EMRE3EUKT4066221.1;ID=EMRE3EUKT4066221.1;Parent=EMRE3EUKT4066221
EMRE3EUKS918389	SGI	gene	203636	204915	0.49	+	.	Name=Pleckstrin-homology domain (PH domain)/Phosphotyrosine-binding domain (PTB);ID=EMRE3EUKG4066222
EMRE3EUKS918389	SGI	mRNA	203636	204915	0.49	+	.	Name=Pleckstrin-homology domain (PH domain)/Phosphotyrosine-binding domain (PTB);ID=EMRE3EUKT4066222;Parent=EMRE3EUKG4066222
EMRE3EUKS918389	SGI	exon	203636	203758	0.49	+	.	ID=EMRE3EUKT4066222.exon1;Parent=EMRE3EUKT4066222
EMRE3EUKS918389	SGI	exon	203833	204915	1.0	+	.	ID=EMRE3EUKT4066222.exon2;Parent=EMRE3EUKT4066222
EMRE3EUKS918389	SGI	CDS	203636	203758	0.49	+	0	Name=EMRE3EUKT4066222.1;ID=EMRE3EUKT4066222.1;Parent=EMRE3EUKT4066222
EMRE3EUKS918389	SGI	CDS	203833	204915	1.0	+	0	Name=EMRE3EUKT4066222.2;ID=EMRE3EUKT4066222.2;Parent=EMRE3EUKT4066222
EMRE3EUKS918389	SGI	gene	205103	208015	0.48	+	.	Name=Beta-mannosidase;ID=EMRE3EUKG4066223
EMRE3EUKS918389	SGI	mRNA	205103	208015	0.48	+	.	Name=Beta-mannosidase;ID=EMRE3EUKT4066223;Parent=EMRE3EUKG4066223
EMRE3EUKS918389	SGI	exon	205103	206018	0.88	+	.	ID=EMRE3EUKT4066223.exon1;Parent=EMRE3EUKT4066223
EMRE3EUKS918389	SGI	exon	206274	208015	0.48	+	.	ID=EMRE3EUKT4066223.exon2;Parent=EMRE3EUKT4066223
EMRE3EUKS918389	SGI	CDS	205103	206018	0.88	+	0	Name=EMRE3EUKT4066223.1;ID=EMRE3EUKT4066223.1;Parent=EMRE3EUKT4066223
EMRE3EUKS918389	SGI	CDS	206274	208015	0.48	+	2	Name=EMRE3EUKT4066223.2;ID=EMRE3EUKT4066223.2;Parent=EMRE3EUKT4066223
EMRE3EUKS918389	SGI	gene	208103	209894	0.58	+	.	Name=Anaphase-promoting complex/cyclosome 8;ID=EMRE3EUKG4066224
EMRE3EUKS918389	SGI	mRNA	208103	209894	0.58	+	.	Name=Anaphase-promoting complex/cyclosome 8;ID=EMRE3EUKT4066224;Parent=EMRE3EUKG4066224
EMRE3EUKS918389	SGI	exon	208103	208345	0.58	+	.	ID=EMRE3EUKT4066224.exon1;Parent=EMRE3EUKT4066224
EMRE3EUKS918389	SGI	exon	208407	209894	1.0	+	.	ID=EMRE3EUKT4066224.exon2;Parent=EMRE3EUKT4066224
EMRE3EUKS918389	SGI	CDS	208103	208345	0.58	+	0	Name=EMRE3EUKT4066224.1;ID=EMRE3EUKT4066224.1;Parent=EMRE3EUKT4066224
EMRE3EUKS918389	SGI	CDS	208407	209894	1.0	+	0	Name=EMRE3EUKT4066224.2;ID=EMRE3EUKT4066224.2;Parent=EMRE3EUKT4066224
EMRE3EUKS918389	SGI	gene	209931	210383	0.66	-	.	Name=Uncharacterised conserved protein (DUF2372);ID=EMRE3EUKG4066225
EMRE3EUKS918389	SGI	mRNA	209931	210383	0.66	-	.	Name=Uncharacterised conserved protein (DUF2372);ID=EMRE3EUKT4066225;Parent=EMRE3EUKG4066225
EMRE3EUKS918389	SGI	exon	209931	210383	0.66	-	.	ID=EMRE3EUKT4066225.exon1;Parent=EMRE3EUKT4066225
EMRE3EUKS918389	SGI	CDS	209931	210383	0.66	-	0	Name=EMRE3EUKT4066225.1;ID=EMRE3EUKT4066225.1;Parent=EMRE3EUKT4066225
EMRE3EUKS918389	SGI	gene	210874	212262	0.98	+	.	Name=RNA-binding protein Nova-1;ID=EMRE3EUKG4066226
EMRE3EUKS918389	SGI	mRNA	210874	212262	0.98	+	.	Name=RNA-binding protein Nova-1;ID=EMRE3EUKT4066226;Parent=EMRE3EUKG4066226
EMRE3EUKS918389	SGI	exon	210874	210975	0.98	+	.	ID=EMRE3EUKT4066226.exon1;Parent=EMRE3EUKT4066226
EMRE3EUKS918389	SGI	exon	211078	212262	0.98	+	.	ID=EMRE3EUKT4066226.exon2;Parent=EMRE3EUKT4066226
EMRE3EUKS918389	SGI	CDS	210874	210975	0.98	+	0	Name=EMRE3EUKT4066226.1;ID=EMRE3EUKT4066226.1;Parent=EMRE3EUKT4066226
EMRE3EUKS918389	SGI	CDS	211078	212262	0.98	+	0	Name=EMRE3EUKT4066226.2;ID=EMRE3EUKT4066226.2;Parent=EMRE3EUKT4066226
EMRE3EUKS918389	SGI	gene	212367	214802	1.0	-	.	Name=Carboxy-terminal domain RNA polymerase II polypeptide A small phosphatase;ID=EMRE3EUKG4066227
EMRE3EUKS918389	SGI	mRNA	212367	214802	1.0	-	.	Name=Carboxy-terminal domain RNA polymerase II polypeptide A small phosphatase;ID=EMRE3EUKT4066227;Parent=EMRE3EUKG4066227
EMRE3EUKS918389	SGI	exon	212367	214802	1.0	-	.	ID=EMRE3EUKT4066227.exon1;Parent=EMRE3EUKT4066227
EMRE3EUKS918389	SGI	CDS	212367	214802	1.0	-	0	Name=EMRE3EUKT4066227.1;ID=EMRE3EUKT4066227.1;Parent=EMRE3EUKT4066227
EMRE3EUKS918389	SGI	gene	217447	219246	0.88	-	.	Name=NAD(H) kinase 1;ID=EMRE3EUKG4066228
EMRE3EUKS918389	SGI	mRNA	217447	219246	0.88	-	.	Name=NAD(H) kinase 1;ID=EMRE3EUKT4066228;Parent=EMRE3EUKG4066228
EMRE3EUKS918389	SGI	exon	217447	219246	0.88	-	.	ID=EMRE3EUKT4066228.exon1;Parent=EMRE3EUKT4066228
EMRE3EUKS918389	SGI	CDS	217447	219246	0.88	-	0	Name=EMRE3EUKT4066228.1;ID=EMRE3EUKT4066228.1;Parent=EMRE3EUKT4066228
EMRE3EUKS918389	SGI	gene	219728	220440	1.0	+	.	Name=Vacuolar protein sorting-associated protein 29;ID=EMRE3EUKG4066229
EMRE3EUKS918389	SGI	mRNA	219728	220440	1.0	+	.	Name=Vacuolar protein sorting-associated protein 29;ID=EMRE3EUKT4066229;Parent=EMRE3EUKG4066229
EMRE3EUKS918389	SGI	exon	219728	219859	1.0	+	.	ID=EMRE3EUKT4066229.exon1;Parent=EMRE3EUKT4066229
EMRE3EUKS918389	SGI	exon	219997	220440	1.0	+	.	ID=EMRE3EUKT4066229.exon2;Parent=EMRE3EUKT4066229
EMRE3EUKS918389	SGI	CDS	219728	219859	1.0	+	0	Name=EMRE3EUKT4066229.1;ID=EMRE3EUKT4066229.1;Parent=EMRE3EUKT4066229
EMRE3EUKS918389	SGI	CDS	219997	220440	1.0	+	0	Name=EMRE3EUKT4066229.2;ID=EMRE3EUKT4066229.2;Parent=EMRE3EUKT4066229
EMRE3EUKS918389	SGI	gene	220468	222363	1.0	-	.	Name=TBC1 domain family member 4;ID=EMRE3EUKG4066230
EMRE3EUKS918389	SGI	mRNA	220468	222363	1.0	-	.	Name=TBC1 domain family member 4;ID=EMRE3EUKT4066230;Parent=EMRE3EUKG4066230
EMRE3EUKS918389	SGI	exon	220468	222363	1.0	-	.	ID=EMRE3EUKT4066230.exon1;Parent=EMRE3EUKT4066230
EMRE3EUKS918389	SGI	CDS	220468	222363	1.0	-	0	Name=EMRE3EUKT4066230.1;ID=EMRE3EUKT4066230.1;Parent=EMRE3EUKT4066230
EMRE3EUKS918389	SGI	gene	222761	223855	1.0	+	.	Name=Conserved predicted protein;ID=EMRE3EUKG4066231
EMRE3EUKS918389	SGI	mRNA	222761	223855	1.0	+	.	Name=Predicted protein;ID=EMRE3EUKT4066231;Parent=EMRE3EUKG4066231
EMRE3EUKS918389	SGI	exon	222761	223855	1.0	+	.	ID=EMRE3EUKT4066231.exon1;Parent=EMRE3EUKT4066231
EMRE3EUKS918389	SGI	CDS	222761	223855	1.0	+	0	Name=EMRE3EUKT4066231.1;ID=EMRE3EUKT4066231.1;Parent=EMRE3EUKT4066231
EMRE3EUKS918389	SGI	gene	224208	224837	1.0	+	.	Name=MTERF domain-containing protein 1;ID=EMRE3EUKG4066232
EMRE3EUKS918389	SGI	mRNA	224208	224837	1.0	+	.	Name=MTERF domain-containing protein 1;ID=EMRE3EUKT4066232;Parent=EMRE3EUKG4066232
EMRE3EUKS918389	SGI	exon	224208	224837	1.0	+	.	ID=EMRE3EUKT4066232.exon1;Parent=EMRE3EUKT4066232
EMRE3EUKS918389	SGI	CDS	224208	224837	1.0	+	0	Name=EMRE3EUKT4066232.1;ID=EMRE3EUKT4066232.1;Parent=EMRE3EUKT4066232
EMRE3EUKS918389	SGI	gene	224849	226567	1.0	-	.	Name=Cysteine proteinases;ID=EMRE3EUKG4066233
EMRE3EUKS918389	SGI	mRNA	224849	226567	1.0	-	.	Name=Cysteine proteinases;ID=EMRE3EUKT4066233;Parent=EMRE3EUKG4066233
EMRE3EUKS918389	SGI	exon	224849	226567	1.0	-	.	ID=EMRE3EUKT4066233.exon1;Parent=EMRE3EUKT4066233
EMRE3EUKS918389	SGI	CDS	224849	226567	1.0	-	0	Name=EMRE3EUKT4066233.1;ID=EMRE3EUKT4066233.1;Parent=EMRE3EUKT4066233
EMRE3EUKS918389	SGI	gene	226610	229968	1.0	-	.	Name=Isoleucine--tRNA ligase;ID=EMRE3EUKG4066234
EMRE3EUKS918389	SGI	mRNA	226610	229968	1.0	-	.	Name=Isoleucine--tRNA ligase;ID=EMRE3EUKT4066234;Parent=EMRE3EUKG4066234
EMRE3EUKS918389	SGI	exon	226610	229527	1.0	-	.	ID=EMRE3EUKT4066234.exon1;Parent=EMRE3EUKT4066234
EMRE3EUKS918389	SGI	exon	229593	229758	1.0	-	.	ID=EMRE3EUKT4066234.exon2;Parent=EMRE3EUKT4066234
EMRE3EUKS918389	SGI	exon	229903	229968	1.0	-	.	ID=EMRE3EUKT4066234.exon3;Parent=EMRE3EUKT4066234
EMRE3EUKS918389	SGI	CDS	226610	229527	1.0	-	2	Name=EMRE3EUKT4066234.1;ID=EMRE3EUKT4066234.1;Parent=EMRE3EUKT4066234
EMRE3EUKS918389	SGI	CDS	229593	229758	1.0	-	0	Name=EMRE3EUKT4066234.2;ID=EMRE3EUKT4066234.2;Parent=EMRE3EUKT4066234
EMRE3EUKS918389	SGI	CDS	229903	229968	1.0	-	0	Name=EMRE3EUKT4066234.3;ID=EMRE3EUKT4066234.3;Parent=EMRE3EUKT4066234
EMRE3EUKS918389	SGI	gene	230327	234231	0.71	+	.	Name=Pyruvate carboxylase;ID=EMRE3EUKG4066235
EMRE3EUKS918389	SGI	mRNA	230327	234231	0.71	+	.	Name=Pyruvate carboxylase;ID=EMRE3EUKT4066235;Parent=EMRE3EUKG4066235
EMRE3EUKS918389	SGI	exon	230327	230515	0.71	+	.	ID=EMRE3EUKT4066235.exon1;Parent=EMRE3EUKT4066235
EMRE3EUKS918389	SGI	exon	230621	230728	0.92	+	.	ID=EMRE3EUKT4066235.exon2;Parent=EMRE3EUKT4066235
EMRE3EUKS918389	SGI	exon	230794	234231	1.0	+	.	ID=EMRE3EUKT4066235.exon3;Parent=EMRE3EUKT4066235
EMRE3EUKS918389	SGI	CDS	230327	230515	0.71	+	0	Name=EMRE3EUKT4066235.1;ID=EMRE3EUKT4066235.1;Parent=EMRE3EUKT4066235
EMRE3EUKS918389	SGI	CDS	230621	230728	0.92	+	0	Name=EMRE3EUKT4066235.2;ID=EMRE3EUKT4066235.2;Parent=EMRE3EUKT4066235
EMRE3EUKS918389	SGI	CDS	230794	234231	1.0	+	0	Name=EMRE3EUKT4066235.3;ID=EMRE3EUKT4066235.3;Parent=EMRE3EUKT4066235
EMRE3EUKS918389	SGI	gene	234341	235472	1.0	+	.	Name=NAD(P)-binding Rossmann-fold domains;ID=EMRE3EUKG4066236
EMRE3EUKS918389	SGI	mRNA	234341	235472	1.0	+	.	Name=NAD(P)-binding Rossmann-fold domains;ID=EMRE3EUKT4066236;Parent=EMRE3EUKG4066236
EMRE3EUKS918389	SGI	exon	234341	234424	1.0	+	.	ID=EMRE3EUKT4066236.exon1;Parent=EMRE3EUKT4066236
EMRE3EUKS918389	SGI	exon	234484	234551	1.0	+	.	ID=EMRE3EUKT4066236.exon2;Parent=EMRE3EUKT4066236
EMRE3EUKS918389	SGI	exon	234659	235472	1.0	+	.	ID=EMRE3EUKT4066236.exon3;Parent=EMRE3EUKT4066236
EMRE3EUKS918389	SGI	CDS	234341	234424	1.0	+	0	Name=EMRE3EUKT4066236.1;ID=EMRE3EUKT4066236.1;Parent=EMRE3EUKT4066236
EMRE3EUKS918389	SGI	CDS	234484	234551	1.0	+	0	Name=EMRE3EUKT4066236.2;ID=EMRE3EUKT4066236.2;Parent=EMRE3EUKT4066236
EMRE3EUKS918389	SGI	CDS	234659	235472	1.0	+	1	Name=EMRE3EUKT4066236.3;ID=EMRE3EUKT4066236.3;Parent=EMRE3EUKT4066236
EMRE3EUKS918389	SGI	gene	235500	236330	0.99	-	.	Name=Family of unknown function (DUF500);ID=EMRE3EUKG4066237
EMRE3EUKS918389	SGI	mRNA	235500	236330	0.99	-	.	Name=Family of unknown function (DUF500);ID=EMRE3EUKT4066237;Parent=EMRE3EUKG4066237
EMRE3EUKS918389	SGI	exon	235500	236330	0.99	-	.	ID=EMRE3EUKT4066237.exon1;Parent=EMRE3EUKT4066237
EMRE3EUKS918389	SGI	CDS	235500	236330	0.99	-	0	Name=EMRE3EUKT4066237.1;ID=EMRE3EUKT4066237.1;Parent=EMRE3EUKT4066237
EMRE3EUKS918389	SGI	gene	236530	238128	0.9	+	.	Name=Conserved predicted protein;ID=EMRE3EUKG4066238
EMRE3EUKS918389	SGI	mRNA	236530	238128	0.9	+	.	Name=Conserved predicted protein;ID=EMRE3EUKT4066238;Parent=EMRE3EUKG4066238
EMRE3EUKS918389	SGI	exon	236530	236588	0.9	+	.	ID=EMRE3EUKT4066238.exon1;Parent=EMRE3EUKT4066238
EMRE3EUKS918389	SGI	exon	236649	238128	0.98	+	.	ID=EMRE3EUKT4066238.exon2;Parent=EMRE3EUKT4066238
EMRE3EUKS918389	SGI	CDS	236530	236588	0.9	+	0	Name=EMRE3EUKT4066238.1;ID=EMRE3EUKT4066238.1;Parent=EMRE3EUKT4066238
EMRE3EUKS918389	SGI	CDS	236649	238128	0.98	+	1	Name=EMRE3EUKT4066238.2;ID=EMRE3EUKT4066238.2;Parent=EMRE3EUKT4066238
EMRE3EUKS918389	SGI	gene	238137	238536	0.99	-	.	Name=50S ribosomal protein L35;ID=EMRE3EUKG4066239
EMRE3EUKS918389	SGI	mRNA	238137	238536	0.99	-	.	Name=50S ribosomal protein L35;ID=EMRE3EUKT4066239;Parent=EMRE3EUKG4066239
EMRE3EUKS918389	SGI	exon	238137	238320	1.0	-	.	ID=EMRE3EUKT4066239.exon1;Parent=EMRE3EUKT4066239
EMRE3EUKS918389	SGI	exon	238412	238536	0.99	-	.	ID=EMRE3EUKT4066239.exon2;Parent=EMRE3EUKT4066239
EMRE3EUKS918389	SGI	CDS	238137	238320	1.0	-	1	Name=EMRE3EUKT4066239.1;ID=EMRE3EUKT4066239.1;Parent=EMRE3EUKT4066239
EMRE3EUKS918389	SGI	CDS	238412	238536	0.99	-	0	Name=EMRE3EUKT4066239.2;ID=EMRE3EUKT4066239.2;Parent=EMRE3EUKT4066239
EMRE3EUKS918389	SGI	gene	238958	239966	0.84	+	.	Name=40S ribosomal protein S8;ID=EMRE3EUKG4066240
EMRE3EUKS918389	SGI	mRNA	238958	239966	0.84	+	.	Name=40S ribosomal protein S8;ID=EMRE3EUKT4066240;Parent=EMRE3EUKG4066240
EMRE3EUKS918389	SGI	exon	238958	238961	0.84	+	.	ID=EMRE3EUKT4066240.exon1;Parent=EMRE3EUKT4066240
EMRE3EUKS918389	SGI	exon	239169	239241	1.0	+	.	ID=EMRE3EUKT4066240.exon2;Parent=EMRE3EUKT4066240
EMRE3EUKS918389	SGI	exon	239420	239966	1.0	+	.	ID=EMRE3EUKT4066240.exon3;Parent=EMRE3EUKT4066240
EMRE3EUKS918389	SGI	CDS	238958	238961	0.84	+	0	Name=EMRE3EUKT4066240.1;ID=EMRE3EUKT4066240.1;Parent=EMRE3EUKT4066240
EMRE3EUKS918389	SGI	CDS	239169	239241	1.0	+	2	Name=EMRE3EUKT4066240.2;ID=EMRE3EUKT4066240.2;Parent=EMRE3EUKT4066240
EMRE3EUKS918389	SGI	CDS	239420	239966	1.0	+	1	Name=EMRE3EUKT4066240.3;ID=EMRE3EUKT4066240.3;Parent=EMRE3EUKT4066240
EMRE3EUKS918389	SGI	gene	240008	241644	0.67	-	.	Name=Conserved predicted protein;ID=EMRE3EUKG4066241
EMRE3EUKS918389	SGI	mRNA	240008	241644	0.67	-	.	Name=Conserved predicted protein;ID=EMRE3EUKT4066241;Parent=EMRE3EUKG4066241
EMRE3EUKS918389	SGI	exon	240008	240556	1.0	-	.	ID=EMRE3EUKT4066241.exon1;Parent=EMRE3EUKT4066241
EMRE3EUKS918389	SGI	exon	240637	241644	0.67	-	.	ID=EMRE3EUKT4066241.exon2;Parent=EMRE3EUKT4066241
EMRE3EUKS918389	SGI	CDS	240008	240556	1.0	-	0	Name=EMRE3EUKT4066241.1;ID=EMRE3EUKT4066241.1;Parent=EMRE3EUKT4066241
EMRE3EUKS918389	SGI	CDS	240637	241644	0.67	-	0	Name=EMRE3EUKT4066241.2;ID=EMRE3EUKT4066241.2;Parent=EMRE3EUKT4066241
EMRE3EUKS918389	SGI	gene	242187	242450	0.93	+	.	Name=Glutaredoxin;ID=EMRE3EUKG4066242
EMRE3EUKS918389	SGI	mRNA	242187	242450	0.93	+	.	Name=Glutaredoxin;ID=EMRE3EUKT4066242;Parent=EMRE3EUKG4066242
EMRE3EUKS918389	SGI	exon	242187	242450	0.93	+	.	ID=EMRE3EUKT4066242.exon1;Parent=EMRE3EUKT4066242
EMRE3EUKS918389	SGI	CDS	242187	242450	0.93	+	0	Name=EMRE3EUKT4066242.1;ID=EMRE3EUKT4066242.1;Parent=EMRE3EUKT4066242
EMRE3EUKS918389	SGI	gene	242634	244497	0.94	-	.	Name=RRNA processing protein-related isoform 2;ID=EMRE3EUKG4066243
EMRE3EUKS918389	SGI	mRNA	242634	244497	0.94	-	.	Name=RRNA processing protein-related isoform 2;ID=EMRE3EUKT4066243;Parent=EMRE3EUKG4066243
EMRE3EUKS918389	SGI	exon	242634	242801	0.99	-	.	ID=EMRE3EUKT4066243.exon1;Parent=EMRE3EUKT4066243
EMRE3EUKS918389	SGI	exon	242879	243034	0.94	-	.	ID=EMRE3EUKT4066243.exon2;Parent=EMRE3EUKT4066243
EMRE3EUKS918389	SGI	exon	243259	244186	0.99	-	.	ID=EMRE3EUKT4066243.exon3;Parent=EMRE3EUKT4066243
EMRE3EUKS918389	SGI	exon	244270	244366	1.0	-	.	ID=EMRE3EUKT4066243.exon4;Parent=EMRE3EUKT4066243
EMRE3EUKS918389	SGI	exon	244434	244497	1.0	-	.	ID=EMRE3EUKT4066243.exon5;Parent=EMRE3EUKT4066243
EMRE3EUKS918389	SGI	CDS	242634	242801	0.99	-	0	Name=EMRE3EUKT4066243.1;ID=EMRE3EUKT4066243.1;Parent=EMRE3EUKT4066243
EMRE3EUKS918389	SGI	CDS	242879	243034	0.94	-	0	Name=EMRE3EUKT4066243.2;ID=EMRE3EUKT4066243.2;Parent=EMRE3EUKT4066243
EMRE3EUKS918389	SGI	CDS	243259	244186	0.99	-	1	Name=EMRE3EUKT4066243.3;ID=EMRE3EUKT4066243.3;Parent=EMRE3EUKT4066243
EMRE3EUKS918389	SGI	CDS	244270	244366	1.0	-	2	Name=EMRE3EUKT4066243.4;ID=EMRE3EUKT4066243.4;Parent=EMRE3EUKT4066243
EMRE3EUKS918389	SGI	CDS	244434	244497	1.0	-	0	Name=EMRE3EUKT4066243.5;ID=EMRE3EUKT4066243.5;Parent=EMRE3EUKT4066243
EMRE3EUKS918389	SGI	gene	245012	245707	1.0	-	.	Name=Conserved predicted protein;ID=EMRE3EUKG4066244
EMRE3EUKS918389	SGI	mRNA	245012	245707	1.0	-	.	Name=Predicted protein;ID=EMRE3EUKT4066244;Parent=EMRE3EUKG4066244
EMRE3EUKS918389	SGI	exon	245012	245707	1.0	-	.	ID=EMRE3EUKT4066244.exon1;Parent=EMRE3EUKT4066244
EMRE3EUKS918389	SGI	CDS	245012	245707	1.0	-	0	Name=EMRE3EUKT4066244.1;ID=EMRE3EUKT4066244.1;Parent=EMRE3EUKT4066244
EMRE3EUKS918389	SGI	gene	245849	248671	0.67	+	.	Name=UDP-N-acetylglucosamine--peptide N-acetylglucosaminyltransferase SPINDLY;ID=EMRE3EUKG4066245
EMRE3EUKS918389	SGI	mRNA	245849	248671	0.67	+	.	Name=UDP-N-acetylglucosamine--peptide N-acetylglucosaminyltransferase SPINDLY;ID=EMRE3EUKT4066245;Parent=EMRE3EUKG4066245
EMRE3EUKS918389	SGI	exon	245849	248671	0.67	+	.	ID=EMRE3EUKT4066245.exon1;Parent=EMRE3EUKT4066245
EMRE3EUKS918389	SGI	CDS	245849	248671	0.67	+	0	Name=EMRE3EUKT4066245.1;ID=EMRE3EUKT4066245.1;Parent=EMRE3EUKT4066245
EMRE3EUKS918389	SGI	gene	248712	249790	1.0	+	.	Name=General transcription factor IIH subunit 3;ID=EMRE3EUKG4066246
EMRE3EUKS918389	SGI	mRNA	248712	249790	1.0	+	.	Name=General transcription factor IIH subunit 3;ID=EMRE3EUKT4066246;Parent=EMRE3EUKG4066246
EMRE3EUKS918389	SGI	exon	248712	248816	1.0	+	.	ID=EMRE3EUKT4066246.exon1;Parent=EMRE3EUKT4066246
EMRE3EUKS918389	SGI	exon	248879	249310	1.0	+	.	ID=EMRE3EUKT4066246.exon2;Parent=EMRE3EUKT4066246
EMRE3EUKS918389	SGI	exon	249393	249524	1.0	+	.	ID=EMRE3EUKT4066246.exon3;Parent=EMRE3EUKT4066246
EMRE3EUKS918389	SGI	exon	249599	249790	1.0	+	.	ID=EMRE3EUKT4066246.exon4;Parent=EMRE3EUKT4066246
EMRE3EUKS918389	SGI	CDS	248712	248816	1.0	+	0	Name=EMRE3EUKT4066246.1;ID=EMRE3EUKT4066246.1;Parent=EMRE3EUKT4066246
EMRE3EUKS918389	SGI	CDS	248879	249310	1.0	+	0	Name=EMRE3EUKT4066246.2;ID=EMRE3EUKT4066246.2;Parent=EMRE3EUKT4066246
EMRE3EUKS918389	SGI	CDS	249393	249524	1.0	+	0	Name=EMRE3EUKT4066246.3;ID=EMRE3EUKT4066246.3;Parent=EMRE3EUKT4066246
EMRE3EUKS918389	SGI	CDS	249599	249790	1.0	+	0	Name=EMRE3EUKT4066246.4;ID=EMRE3EUKT4066246.4;Parent=EMRE3EUKT4066246
EMRE3EUKS918389	SGI	gene	249806	251292	0.98	-	.	Name=Glycerol-3-phosphate acyltransferase 3;ID=EMRE3EUKG4066247
EMRE3EUKS918389	SGI	mRNA	249806	251292	0.98	-	.	Name=Glycerol-3-phosphate acyltransferase 3;ID=EMRE3EUKT4066247;Parent=EMRE3EUKG4066247
EMRE3EUKS918389	SGI	exon	249806	250808	1.0	-	.	ID=EMRE3EUKT4066247.exon1;Parent=EMRE3EUKT4066247
EMRE3EUKS918389	SGI	exon	250883	251050	1.0	-	.	ID=EMRE3EUKT4066247.exon2;Parent=EMRE3EUKT4066247
EMRE3EUKS918389	SGI	exon	251186	251292	0.98	-	.	ID=EMRE3EUKT4066247.exon3;Parent=EMRE3EUKT4066247
EMRE3EUKS918389	SGI	CDS	249806	250808	1.0	-	1	Name=EMRE3EUKT4066247.1;ID=EMRE3EUKT4066247.1;Parent=EMRE3EUKT4066247
EMRE3EUKS918389	SGI	CDS	250883	251050	1.0	-	1	Name=EMRE3EUKT4066247.2;ID=EMRE3EUKT4066247.2;Parent=EMRE3EUKT4066247
EMRE3EUKS918389	SGI	CDS	251186	251292	0.98	-	0	Name=EMRE3EUKT4066247.3;ID=EMRE3EUKT4066247.3;Parent=EMRE3EUKT4066247
EMRE3EUKS918389	SGI	gene	251428	252645	1.0	-	.	Name=Nucleoside phosphorylase/phosphoribosyltransferase catalytic domain;ID=EMRE3EUKG4066248
EMRE3EUKS918389	SGI	mRNA	251428	252645	1.0	-	.	Name=Nucleoside phosphorylase/phosphoribosyltransferase catalytic domain;ID=EMRE3EUKT4066248;Parent=EMRE3EUKG4066248
EMRE3EUKS918389	SGI	exon	251428	252645	1.0	-	.	ID=EMRE3EUKT4066248.exon1;Parent=EMRE3EUKT4066248
EMRE3EUKS918389	SGI	CDS	251428	252645	1.0	-	0	Name=EMRE3EUKT4066248.1;ID=EMRE3EUKT4066248.1;Parent=EMRE3EUKT4066248
EMRE3EUKS918389	SGI	gene	253212	253916	0.92	+	.	Name=CRAL/TRIO domain-containing protein;ID=EMRE3EUKG4066249
EMRE3EUKS918389	SGI	mRNA	253212	253916	0.92	+	.	Name=CRAL/TRIO domain-containing protein;ID=EMRE3EUKT4066249;Parent=EMRE3EUKG4066249
EMRE3EUKS918389	SGI	exon	253212	253916	0.92	+	.	ID=EMRE3EUKT4066249.exon1;Parent=EMRE3EUKT4066249
EMRE3EUKS918389	SGI	CDS	253212	253916	0.92	+	0	Name=EMRE3EUKT4066249.1;ID=EMRE3EUKT4066249.1;Parent=EMRE3EUKT4066249
EMRE3EUKS918389	SGI	gene	253997	254197	0.65	-	.	Name=40S ribosomal protein S28;ID=EMRE3EUKG4066250
EMRE3EUKS918389	SGI	mRNA	253997	254197	0.65	-	.	Name=40S ribosomal protein S28;ID=EMRE3EUKT4066250;Parent=EMRE3EUKG4066250
EMRE3EUKS918389	SGI	exon	253997	254197	0.65	-	.	ID=EMRE3EUKT4066250.exon1;Parent=EMRE3EUKT4066250
EMRE3EUKS918389	SGI	CDS	253997	254197	0.65	-	0	Name=EMRE3EUKT4066250.1;ID=EMRE3EUKT4066250.1;Parent=EMRE3EUKT4066250
EMRE3EUKS918389	SGI	gene	254885	255340	1.0	+	.	Name=Ankyrin repeat domain-containing protein 39;ID=EMRE3EUKG4066251
EMRE3EUKS918389	SGI	mRNA	254885	255340	1.0	+	.	Name=Ankyrin repeat domain-containing protein 39;ID=EMRE3EUKT4066251;Parent=EMRE3EUKG4066251
EMRE3EUKS918389	SGI	exon	254885	255340	1.0	+	.	ID=EMRE3EUKT4066251.exon1;Parent=EMRE3EUKT4066251
EMRE3EUKS918389	SGI	CDS	254885	255340	1.0	+	0	Name=EMRE3EUKT4066251.1;ID=EMRE3EUKT4066251.1;Parent=EMRE3EUKT4066251
EMRE3EUKS918389	SGI	gene	255397	257457	1.0	-	.	Name=RabGAP/TBC domain-containing protein;ID=EMRE3EUKG4066252
EMRE3EUKS918389	SGI	mRNA	255397	257457	1.0	-	.	Name=RabGAP/TBC domain-containing protein;ID=EMRE3EUKT4066252;Parent=EMRE3EUKG4066252
EMRE3EUKS918389	SGI	exon	255397	257457	1.0	-	.	ID=EMRE3EUKT4066252.exon1;Parent=EMRE3EUKT4066252
EMRE3EUKS918389	SGI	CDS	255397	257457	1.0	-	0	Name=EMRE3EUKT4066252.1;ID=EMRE3EUKT4066252.1;Parent=EMRE3EUKT4066252
EMRE3EUKS918389	SGI	gene	257929	258928	1.0	+	.	Name=Molecular chaperone dnaj superfamily;ID=EMRE3EUKG4066253
EMRE3EUKS918389	SGI	mRNA	257929	258928	1.0	+	.	Name=Molecular chaperone dnaj superfamily;ID=EMRE3EUKT4066253;Parent=EMRE3EUKG4066253
EMRE3EUKS918389	SGI	exon	257929	258025	1.0	+	.	ID=EMRE3EUKT4066253.exon1;Parent=EMRE3EUKT4066253
EMRE3EUKS918389	SGI	exon	258148	258347	1.0	+	.	ID=EMRE3EUKT4066253.exon2;Parent=EMRE3EUKT4066253
EMRE3EUKS918389	SGI	exon	258470	258928	1.0	+	.	ID=EMRE3EUKT4066253.exon3;Parent=EMRE3EUKT4066253
EMRE3EUKS918389	SGI	CDS	257929	258025	1.0	+	0	Name=EMRE3EUKT4066253.1;ID=EMRE3EUKT4066253.1;Parent=EMRE3EUKT4066253
EMRE3EUKS918389	SGI	CDS	258148	258347	1.0	+	2	Name=EMRE3EUKT4066253.2;ID=EMRE3EUKT4066253.2;Parent=EMRE3EUKT4066253
EMRE3EUKS918389	SGI	CDS	258470	258928	1.0	+	0	Name=EMRE3EUKT4066253.3;ID=EMRE3EUKT4066253.3;Parent=EMRE3EUKT4066253
EMRE3EUKS918389	SGI	gene	259003	260751	0.92	-	.	Name=Metal-dependent hydrolases;ID=EMRE3EUKG4066254
EMRE3EUKS918389	SGI	mRNA	259003	260751	0.92	-	.	Name=Metal-dependent hydrolases;ID=EMRE3EUKT4066254;Parent=EMRE3EUKG4066254
EMRE3EUKS918389	SGI	exon	259003	260751	0.92	-	.	ID=EMRE3EUKT4066254.exon1;Parent=EMRE3EUKT4066254
EMRE3EUKS918389	SGI	CDS	259003	260751	0.92	-	0	Name=EMRE3EUKT4066254.1;ID=EMRE3EUKT4066254.1;Parent=EMRE3EUKT4066254
EMRE3EUKS918389	SGI	gene	260951	262282	0.98	+	.	Name=COP9 signalosome complex subunit 3 isoform 1;ID=EMRE3EUKG4066255
EMRE3EUKS918389	SGI	mRNA	260951	262282	0.98	+	.	Name=COP9 signalosome complex subunit 3 isoform 1;ID=EMRE3EUKT4066255;Parent=EMRE3EUKG4066255
EMRE3EUKS918389	SGI	exon	260951	262282	0.98	+	.	ID=EMRE3EUKT4066255.exon1;Parent=EMRE3EUKT4066255
EMRE3EUKS918389	SGI	CDS	260951	262282	0.98	+	0	Name=EMRE3EUKT4066255.1;ID=EMRE3EUKT4066255.1;Parent=EMRE3EUKT4066255
EMRE3EUKS918389	SGI	gene	262297	264388	1.0	-	.	Name=Starch synthase, chloroplastic/amyloplastic;ID=EMRE3EUKG4066256
EMRE3EUKS918389	SGI	mRNA	262297	264388	1.0	-	.	Name=Starch synthase, chloroplastic/amyloplastic;ID=EMRE3EUKT4066256;Parent=EMRE3EUKG4066256
EMRE3EUKS918389	SGI	exon	262297	264061	1.0	-	.	ID=EMRE3EUKT4066256.exon1;Parent=EMRE3EUKT4066256
EMRE3EUKS918389	SGI	exon	264135	264388	1.0	-	.	ID=EMRE3EUKT4066256.exon2;Parent=EMRE3EUKT4066256
EMRE3EUKS918389	SGI	CDS	262297	264061	1.0	-	1	Name=EMRE3EUKT4066256.1;ID=EMRE3EUKT4066256.1;Parent=EMRE3EUKT4066256
EMRE3EUKS918389	SGI	CDS	264135	264388	1.0	-	0	Name=EMRE3EUKT4066256.2;ID=EMRE3EUKT4066256.2;Parent=EMRE3EUKT4066256
EMRE3EUKS918389	SGI	gene	265008	266837	1.0	+	.	Name=SET and MYND domain-containing protein 5;ID=EMRE3EUKG4066257
EMRE3EUKS918389	SGI	mRNA	265008	266837	1.0	+	.	Name=SET and MYND domain-containing protein 5;ID=EMRE3EUKT4066257;Parent=EMRE3EUKG4066257
EMRE3EUKS918389	SGI	exon	265008	266837	1.0	+	.	ID=EMRE3EUKT4066257.exon1;Parent=EMRE3EUKT4066257
EMRE3EUKS918389	SGI	CDS	265008	266837	1.0	+	0	Name=EMRE3EUKT4066257.1;ID=EMRE3EUKT4066257.1;Parent=EMRE3EUKT4066257
EMRE3EUKS918389	SGI	gene	267057	268659	0.87	-	.	Name=S-adenosyl-L-methionine-dependent methyltransferases;ID=EMRE3EUKG4066258
EMRE3EUKS918389	SGI	mRNA	267057	268659	0.87	-	.	Name=S-adenosyl-L-methionine-dependent methyltransferases;ID=EMRE3EUKT4066258;Parent=EMRE3EUKG4066258
EMRE3EUKS918389	SGI	exon	267057	268403	1.0	-	.	ID=EMRE3EUKT4066258.exon1;Parent=EMRE3EUKT4066258
EMRE3EUKS918389	SGI	exon	268519	268659	0.87	-	.	ID=EMRE3EUKT4066258.exon2;Parent=EMRE3EUKT4066258
EMRE3EUKS918389	SGI	CDS	267057	268403	1.0	-	0	Name=EMRE3EUKT4066258.1;ID=EMRE3EUKT4066258.1;Parent=EMRE3EUKT4066258
EMRE3EUKS918389	SGI	CDS	268519	268659	0.87	-	0	Name=EMRE3EUKT4066258.2;ID=EMRE3EUKT4066258.2;Parent=EMRE3EUKT4066258
EMRE3EUKS918389	SGI	gene	268753	269640	0.76	-	.	Name=Ankyrin repeat;ID=EMRE3EUKG4066259
EMRE3EUKS918389	SGI	mRNA	268753	269640	0.76	-	.	Name=Ankyrin repeat;ID=EMRE3EUKT4066259;Parent=EMRE3EUKG4066259
EMRE3EUKS918389	SGI	exon	268753	268785	0.8	-	.	ID=EMRE3EUKT4066259.exon1;Parent=EMRE3EUKT4066259
EMRE3EUKS918389	SGI	exon	268879	269490	0.88	-	.	ID=EMRE3EUKT4066259.exon2;Parent=EMRE3EUKT4066259
EMRE3EUKS918389	SGI	exon	269563	269640	1.0	-	.	ID=EMRE3EUKT4066259.exon3;Parent=EMRE3EUKT4066259
EMRE3EUKS918389	SGI	CDS	268753	268785	0.8	-	0	Name=EMRE3EUKT4066259.1;ID=EMRE3EUKT4066259.1;Parent=EMRE3EUKT4066259
EMRE3EUKS918389	SGI	CDS	268879	269490	0.88	-	0	Name=EMRE3EUKT4066259.2;ID=EMRE3EUKT4066259.2;Parent=EMRE3EUKT4066259
EMRE3EUKS918389	SGI	CDS	269563	269640	1.0	-	0	Name=EMRE3EUKT4066259.3;ID=EMRE3EUKT4066259.3;Parent=EMRE3EUKT4066259
EMRE3EUKS918389	SGI	gene	270088	270814	0.99	+	.	Name=ER membrane protein complex subunit 8/9-like protein;ID=EMRE3EUKG4066260
EMRE3EUKS918389	SGI	mRNA	270088	270814	0.99	+	.	Name=ER membrane protein complex subunit 8/9-like protein;ID=EMRE3EUKT4066260;Parent=EMRE3EUKG4066260
EMRE3EUKS918389	SGI	exon	270088	270450	0.99	+	.	ID=EMRE3EUKT4066260.exon1;Parent=EMRE3EUKT4066260
EMRE3EUKS918389	SGI	exon	270524	270814	1.0	+	.	ID=EMRE3EUKT4066260.exon2;Parent=EMRE3EUKT4066260
EMRE3EUKS918389	SGI	CDS	270088	270450	0.99	+	0	Name=EMRE3EUKT4066260.1;ID=EMRE3EUKT4066260.1;Parent=EMRE3EUKT4066260
EMRE3EUKS918389	SGI	CDS	270524	270814	1.0	+	0	Name=EMRE3EUKT4066260.2;ID=EMRE3EUKT4066260.2;Parent=EMRE3EUKT4066260
EMRE3EUKS918389	SGI	gene	270852	274085	1.0	-	.	Name=K( ) efflux antiporter chloroplastic-like;ID=EMRE3EUKG4066261
EMRE3EUKS918389	SGI	mRNA	270852	274085	1.0	-	.	Name=K( ) efflux antiporter chloroplastic-like;ID=EMRE3EUKT4066261;Parent=EMRE3EUKG4066261
EMRE3EUKS918389	SGI	exon	270852	274085	1.0	-	.	ID=EMRE3EUKT4066261.exon1;Parent=EMRE3EUKT4066261
EMRE3EUKS918389	SGI	CDS	270852	274085	1.0	-	0	Name=EMRE3EUKT4066261.1;ID=EMRE3EUKT4066261.1;Parent=EMRE3EUKT4066261
EMRE3EUKS918389	SGI	gene	274606	275532	0.91	+	.	Name=Arogenate dehydratase;ID=EMRE3EUKG4066262
EMRE3EUKS918389	SGI	mRNA	274606	275532	0.91	+	.	Name=Arogenate dehydratase;ID=EMRE3EUKT4066262;Parent=EMRE3EUKG4066262
EMRE3EUKS918389	SGI	exon	274606	275532	0.91	+	.	ID=EMRE3EUKT4066262.exon1;Parent=EMRE3EUKT4066262
EMRE3EUKS918389	SGI	CDS	274606	275532	0.91	+	0	Name=EMRE3EUKT4066262.1;ID=EMRE3EUKT4066262.1;Parent=EMRE3EUKT4066262
EMRE3EUKS918389	SGI	gene	275580	276482	1.0	-	.	Name=Chloroplast translation elongation factor P;ID=EMRE3EUKG4066263
EMRE3EUKS918389	SGI	mRNA	275580	276482	1.0	-	.	Name=Chloroplast translation elongation factor P;ID=EMRE3EUKT4066263;Parent=EMRE3EUKG4066263
EMRE3EUKS918389	SGI	exon	275580	276061	1.0	-	.	ID=EMRE3EUKT4066263.exon1;Parent=EMRE3EUKT4066263
EMRE3EUKS918389	SGI	exon	276138	276246	1.0	-	.	ID=EMRE3EUKT4066263.exon2;Parent=EMRE3EUKT4066263
EMRE3EUKS918389	SGI	exon	276318	276393	1.0	-	.	ID=EMRE3EUKT4066263.exon3;Parent=EMRE3EUKT4066263
EMRE3EUKS918389	SGI	exon	276469	276482	1.0	-	.	ID=EMRE3EUKT4066263.exon4;Parent=EMRE3EUKT4066263
EMRE3EUKS918389	SGI	CDS	275580	276061	1.0	-	2	Name=EMRE3EUKT4066263.1;ID=EMRE3EUKT4066263.1;Parent=EMRE3EUKT4066263
EMRE3EUKS918389	SGI	CDS	276138	276246	1.0	-	0	Name=EMRE3EUKT4066263.2;ID=EMRE3EUKT4066263.2;Parent=EMRE3EUKT4066263
EMRE3EUKS918389	SGI	CDS	276318	276393	1.0	-	1	Name=EMRE3EUKT4066263.3;ID=EMRE3EUKT4066263.3;Parent=EMRE3EUKT4066263
EMRE3EUKS918389	SGI	CDS	276469	276482	1.0	-	0	Name=EMRE3EUKT4066263.4;ID=EMRE3EUKT4066263.4;Parent=EMRE3EUKT4066263
EMRE3EUKS918389	SGI	gene	276910	279339	0.95	+	.	Name=Ribonuclease H-like;ID=EMRE3EUKG4066264
EMRE3EUKS918389	SGI	mRNA	276910	279339	0.95	+	.	Name=Ribonuclease H-like;ID=EMRE3EUKT4066264;Parent=EMRE3EUKG4066264
EMRE3EUKS918389	SGI	exon	276910	279339	0.95	+	.	ID=EMRE3EUKT4066264.exon1;Parent=EMRE3EUKT4066264
EMRE3EUKS918389	SGI	CDS	276910	279339	0.95	+	0	Name=EMRE3EUKT4066264.1;ID=EMRE3EUKT4066264.1;Parent=EMRE3EUKT4066264
EMRE3EUKS918389	SGI	gene	279576	281927	0.84	-	.	Name=Protein kinase-like (PK-like);ID=EMRE3EUKG4066265
EMRE3EUKS918389	SGI	mRNA	279576	281927	0.84	-	.	Name=Protein kinase-like (PK-like);ID=EMRE3EUKT4066265;Parent=EMRE3EUKG4066265
EMRE3EUKS918389	SGI	exon	279576	279773	1.0	-	.	ID=EMRE3EUKT4066265.exon1;Parent=EMRE3EUKT4066265
EMRE3EUKS918389	SGI	exon	279849	281927	0.84	-	.	ID=EMRE3EUKT4066265.exon2;Parent=EMRE3EUKT4066265
EMRE3EUKS918389	SGI	CDS	279576	279773	1.0	-	0	Name=EMRE3EUKT4066265.1;ID=EMRE3EUKT4066265.1;Parent=EMRE3EUKT4066265
EMRE3EUKS918389	SGI	CDS	279849	281927	0.84	-	0	Name=EMRE3EUKT4066265.2;ID=EMRE3EUKT4066265.2;Parent=EMRE3EUKT4066265
EMRE3EUKS918389	SGI	gene	282440	284524	1.0	+	.	Name=Dihydroxy-acid dehydratase;ID=EMRE3EUKG4066266
EMRE3EUKS918389	SGI	mRNA	282440	284524	1.0	+	.	Name=Dihydroxy-acid dehydratase;ID=EMRE3EUKT4066266;Parent=EMRE3EUKG4066266
EMRE3EUKS918389	SGI	exon	282440	283579	1.0	+	.	ID=EMRE3EUKT4066266.exon1;Parent=EMRE3EUKT4066266
EMRE3EUKS918389	SGI	exon	283796	284524	1.0	+	.	ID=EMRE3EUKT4066266.exon2;Parent=EMRE3EUKT4066266
EMRE3EUKS918389	SGI	CDS	282440	283579	1.0	+	0	Name=EMRE3EUKT4066266.1;ID=EMRE3EUKT4066266.1;Parent=EMRE3EUKT4066266
EMRE3EUKS918389	SGI	CDS	283796	284524	1.0	+	0	Name=EMRE3EUKT4066266.2;ID=EMRE3EUKT4066266.2;Parent=EMRE3EUKT4066266
EMRE3EUKS918389	SGI	gene	284959	285702	1.0	-	.	Name=DNA-binding domain of squamosa promoter binding protein-like 12 (lacking the second zinc- binding site);ID=EMRE3EUKG4066267
EMRE3EUKS918389	SGI	mRNA	284959	285702	1.0	-	.	Name=DNA-binding domain of squamosa promoter binding protein-like 12 (lacking the second zinc- binding site);ID=EMRE3EUKT4066267;Parent=EMRE3EUKG4066267
EMRE3EUKS918389	SGI	exon	284959	285702	1.0	-	.	ID=EMRE3EUKT4066267.exon1;Parent=EMRE3EUKT4066267
EMRE3EUKS918389	SGI	CDS	284959	285702	1.0	-	0	Name=EMRE3EUKT4066267.1;ID=EMRE3EUKT4066267.1;Parent=EMRE3EUKT4066267
EMRE3EUKS918389	SGI	gene	286412	290327	0.99	-	.	Name=Regulator of telomere elongation helicase 1 rtel1, putative isoform 2;ID=EMRE3EUKG4066268
EMRE3EUKS918389	SGI	mRNA	286412	290327	0.99	-	.	Name=Regulator of telomere elongation helicase 1 rtel1, putative isoform 2;ID=EMRE3EUKT4066268;Parent=EMRE3EUKG4066268
EMRE3EUKS918389	SGI	exon	286412	286924	1.0	-	.	ID=EMRE3EUKT4066268.exon1;Parent=EMRE3EUKT4066268
EMRE3EUKS918389	SGI	exon	287009	287770	1.0	-	.	ID=EMRE3EUKT4066268.exon2;Parent=EMRE3EUKT4066268
EMRE3EUKS918389	SGI	exon	287844	289093	1.0	-	.	ID=EMRE3EUKT4066268.exon3;Parent=EMRE3EUKT4066268
EMRE3EUKS918389	SGI	exon	289168	289303	1.0	-	.	ID=EMRE3EUKT4066268.exon4;Parent=EMRE3EUKT4066268
EMRE3EUKS918389	SGI	exon	289378	289881	1.0	-	.	ID=EMRE3EUKT4066268.exon5;Parent=EMRE3EUKT4066268
EMRE3EUKS918389	SGI	exon	289949	290195	1.0	-	.	ID=EMRE3EUKT4066268.exon6;Parent=EMRE3EUKT4066268
EMRE3EUKS918389	SGI	exon	290308	290327	0.99	-	.	ID=EMRE3EUKT4066268.exon7;Parent=EMRE3EUKT4066268
EMRE3EUKS918389	SGI	CDS	286412	286924	1.0	-	0	Name=EMRE3EUKT4066268.1;ID=EMRE3EUKT4066268.1;Parent=EMRE3EUKT4066268
EMRE3EUKS918389	SGI	CDS	287009	287770	1.0	-	0	Name=EMRE3EUKT4066268.2;ID=EMRE3EUKT4066268.2;Parent=EMRE3EUKT4066268
EMRE3EUKS918389	SGI	CDS	287844	289093	1.0	-	2	Name=EMRE3EUKT4066268.3;ID=EMRE3EUKT4066268.3;Parent=EMRE3EUKT4066268
EMRE3EUKS918389	SGI	CDS	289168	289303	1.0	-	0	Name=EMRE3EUKT4066268.4;ID=EMRE3EUKT4066268.4;Parent=EMRE3EUKT4066268
EMRE3EUKS918389	SGI	CDS	289378	289881	1.0	-	0	Name=EMRE3EUKT4066268.5;ID=EMRE3EUKT4066268.5;Parent=EMRE3EUKT4066268
EMRE3EUKS918389	SGI	CDS	289949	290195	1.0	-	1	Name=EMRE3EUKT4066268.6;ID=EMRE3EUKT4066268.6;Parent=EMRE3EUKT4066268
EMRE3EUKS918389	SGI	CDS	290308	290327	0.99	-	0	Name=EMRE3EUKT4066268.7;ID=EMRE3EUKT4066268.7;Parent=EMRE3EUKT4066268
EMRE3EUKS918389	SGI	gene	290641	291967	0.94	-	.	Name=NAD(P)-binding Rossmann-fold domains;ID=EMRE3EUKG4066269
EMRE3EUKS918389	SGI	mRNA	290641	291967	0.94	-	.	Name=NAD(P)-binding Rossmann-fold domains;ID=EMRE3EUKT4066269;Parent=EMRE3EUKG4066269
EMRE3EUKS918389	SGI	exon	290641	291778	1.0	-	.	ID=EMRE3EUKT4066269.exon1;Parent=EMRE3EUKT4066269
EMRE3EUKS918389	SGI	exon	291843	291967	0.94	-	.	ID=EMRE3EUKT4066269.exon2;Parent=EMRE3EUKT4066269
EMRE3EUKS918389	SGI	CDS	290641	291778	1.0	-	1	Name=EMRE3EUKT4066269.1;ID=EMRE3EUKT4066269.1;Parent=EMRE3EUKT4066269
EMRE3EUKS918389	SGI	CDS	291843	291967	0.94	-	0	Name=EMRE3EUKT4066269.2;ID=EMRE3EUKT4066269.2;Parent=EMRE3EUKT4066269
EMRE3EUKS918389	SGI	gene	292184	292902	0.61	-	.	Name=Succinate dehydrogenase/Fumarate reductase,transmembrane subunit;ID=EMRE3EUKG4066270
EMRE3EUKS918389	SGI	mRNA	292184	292902	0.61	-	.	Name=Succinate dehydrogenase/Fumarate reductase,transmembrane subunit;ID=EMRE3EUKT4066270;Parent=EMRE3EUKG4066270
EMRE3EUKS918389	SGI	exon	292184	292694	0.61	-	.	ID=EMRE3EUKT4066270.exon1;Parent=EMRE3EUKT4066270
EMRE3EUKS918389	SGI	exon	292772	292902	0.61	-	.	ID=EMRE3EUKT4066270.exon2;Parent=EMRE3EUKT4066270
EMRE3EUKS918389	SGI	CDS	292184	292694	0.61	-	1	Name=EMRE3EUKT4066270.1;ID=EMRE3EUKT4066270.1;Parent=EMRE3EUKT4066270
EMRE3EUKS918389	SGI	CDS	292772	292902	0.61	-	0	Name=EMRE3EUKT4066270.2;ID=EMRE3EUKT4066270.2;Parent=EMRE3EUKT4066270
EMRE3EUKS918389	SGI	gene	295035	296257	0.59	+	.	Name=P-loop containing nucleoside triphosphate hydrolases;ID=EMRE3EUKG4066271
EMRE3EUKS918389	SGI	mRNA	295035	296257	0.59	+	.	Name=P-loop containing nucleoside triphosphate hydrolases;ID=EMRE3EUKT4066271;Parent=EMRE3EUKG4066271
EMRE3EUKS918389	SGI	exon	295035	295103	0.59	+	.	ID=EMRE3EUKT4066271.exon1;Parent=EMRE3EUKT4066271
EMRE3EUKS918389	SGI	exon	295166	296257	1.0	+	.	ID=EMRE3EUKT4066271.exon2;Parent=EMRE3EUKT4066271
EMRE3EUKS918389	SGI	CDS	295035	295103	0.59	+	0	Name=EMRE3EUKT4066271.1;ID=EMRE3EUKT4066271.1;Parent=EMRE3EUKT4066271
EMRE3EUKS918389	SGI	CDS	295166	296257	1.0	+	0	Name=EMRE3EUKT4066271.2;ID=EMRE3EUKT4066271.2;Parent=EMRE3EUKT4066271
EMRE3EUKS918389	SGI	gene	297024	298228	0.56	+	.	Name=Conserved predicted protein;ID=EMRE3EUKG4066272
EMRE3EUKS918389	SGI	mRNA	297024	298228	0.56	+	.	Name=Conserved predicted protein;ID=EMRE3EUKT4066272;Parent=EMRE3EUKG4066272
EMRE3EUKS918389	SGI	exon	297024	297158	0.6	+	.	ID=EMRE3EUKT4066272.exon1;Parent=EMRE3EUKT4066272
EMRE3EUKS918389	SGI	exon	297232	297473	0.89	+	.	ID=EMRE3EUKT4066272.exon2;Parent=EMRE3EUKT4066272
EMRE3EUKS918389	SGI	exon	297559	298228	1.0	+	.	ID=EMRE3EUKT4066272.exon3;Parent=EMRE3EUKT4066272
EMRE3EUKS918389	SGI	CDS	297024	297158	0.6	+	0	Name=EMRE3EUKT4066272.1;ID=EMRE3EUKT4066272.1;Parent=EMRE3EUKT4066272
EMRE3EUKS918389	SGI	CDS	297232	297473	0.89	+	0	Name=EMRE3EUKT4066272.2;ID=EMRE3EUKT4066272.2;Parent=EMRE3EUKT4066272
EMRE3EUKS918389	SGI	CDS	297559	298228	1.0	+	1	Name=EMRE3EUKT4066272.3;ID=EMRE3EUKT4066272.3;Parent=EMRE3EUKT4066272
EMRE3EUKS918389	SGI	gene	298650	299519	1.0	-	.	Name=Conserved predicted protein;ID=EMRE3EUKG4066273
EMRE3EUKS918389	SGI	mRNA	298650	299519	1.0	-	.	Name=Predicted protein;ID=EMRE3EUKT4066273;Parent=EMRE3EUKG4066273
EMRE3EUKS918389	SGI	exon	298650	299519	1.0	-	.	ID=EMRE3EUKT4066273.exon1;Parent=EMRE3EUKT4066273
EMRE3EUKS918389	SGI	CDS	298650	299519	1.0	-	0	Name=EMRE3EUKT4066273.1;ID=EMRE3EUKT4066273.1;Parent=EMRE3EUKT4066273
EMRE3EUKS918389	SGI	gene	300083	300845	1.0	+	.	Name=Ubiquitin conjugating enzyme E2;ID=EMRE3EUKG4066274
EMRE3EUKS918389	SGI	mRNA	300083	300845	1.0	+	.	Name=Ubiquitin conjugating enzyme E2;ID=EMRE3EUKT4066274;Parent=EMRE3EUKG4066274
EMRE3EUKS918389	SGI	exon	300083	300122	1.0	+	.	ID=EMRE3EUKT4066274.exon1;Parent=EMRE3EUKT4066274
EMRE3EUKS918389	SGI	exon	300303	300354	1.0	+	.	ID=EMRE3EUKT4066274.exon2;Parent=EMRE3EUKT4066274
EMRE3EUKS918389	SGI	exon	300437	300845	1.0	+	.	ID=EMRE3EUKT4066274.exon3;Parent=EMRE3EUKT4066274
EMRE3EUKS918389	SGI	CDS	300083	300122	1.0	+	0	Name=EMRE3EUKT4066274.1;ID=EMRE3EUKT4066274.1;Parent=EMRE3EUKT4066274
EMRE3EUKS918389	SGI	CDS	300303	300354	1.0	+	2	Name=EMRE3EUKT4066274.2;ID=EMRE3EUKT4066274.2;Parent=EMRE3EUKT4066274
EMRE3EUKS918389	SGI	CDS	300437	300845	1.0	+	1	Name=EMRE3EUKT4066274.3;ID=EMRE3EUKT4066274.3;Parent=EMRE3EUKT4066274
EMRE3EUKS918389	SGI	gene	300909	302035	0.81	-	.	Name=Mitochondrial import receptor subunit TOM40-1;ID=EMRE3EUKG4066275
EMRE3EUKS918389	SGI	mRNA	300909	302035	0.81	-	.	Name=Mitochondrial import receptor subunit TOM40-1;ID=EMRE3EUKT4066275;Parent=EMRE3EUKG4066275
EMRE3EUKS918389	SGI	exon	300909	301714	1.0	-	.	ID=EMRE3EUKT4066275.exon1;Parent=EMRE3EUKT4066275
EMRE3EUKS918389	SGI	exon	301797	301917	0.81	-	.	ID=EMRE3EUKT4066275.exon2;Parent=EMRE3EUKT4066275
EMRE3EUKS918389	SGI	exon	301976	302035	1.0	-	.	ID=EMRE3EUKT4066275.exon3;Parent=EMRE3EUKT4066275
EMRE3EUKS918389	SGI	CDS	300909	301714	1.0	-	2	Name=EMRE3EUKT4066275.1;ID=EMRE3EUKT4066275.1;Parent=EMRE3EUKT4066275
EMRE3EUKS918389	SGI	CDS	301797	301917	0.81	-	0	Name=EMRE3EUKT4066275.2;ID=EMRE3EUKT4066275.2;Parent=EMRE3EUKT4066275
EMRE3EUKS918389	SGI	CDS	301976	302035	1.0	-	0	Name=EMRE3EUKT4066275.3;ID=EMRE3EUKT4066275.3;Parent=EMRE3EUKT4066275
EMRE3EUKS918389	SGI	gene	302335	304340	0.73	-	.	Name=Leucine-rich Repeat Variant;ID=EMRE3EUKG4066276
EMRE3EUKS918389	SGI	mRNA	302335	304340	0.73	-	.	Name=Leucine-rich Repeat Variant;ID=EMRE3EUKT4066276;Parent=EMRE3EUKG4066276
EMRE3EUKS918389	SGI	exon	302335	304218	1.0	-	.	ID=EMRE3EUKT4066276.exon1;Parent=EMRE3EUKT4066276
EMRE3EUKS918389	SGI	exon	304302	304340	0.73	-	.	ID=EMRE3EUKT4066276.exon2;Parent=EMRE3EUKT4066276
EMRE3EUKS918389	SGI	CDS	302335	304218	1.0	-	0	Name=EMRE3EUKT4066276.1;ID=EMRE3EUKT4066276.1;Parent=EMRE3EUKT4066276
EMRE3EUKS918389	SGI	CDS	304302	304340	0.73	-	0	Name=EMRE3EUKT4066276.2;ID=EMRE3EUKT4066276.2;Parent=EMRE3EUKT4066276
EMRE3EUKS918389	SGI	gene	304731	308024	1.0	-	.	Name=P-loop containing nucleoside triphosphate hydrolases;ID=EMRE3EUKG4066277
EMRE3EUKS918389	SGI	mRNA	304731	308024	1.0	-	.	Name=P-loop containing nucleoside triphosphate hydrolases;ID=EMRE3EUKT4066277;Parent=EMRE3EUKG4066277
EMRE3EUKS918389	SGI	exon	304731	308024	1.0	-	.	ID=EMRE3EUKT4066277.exon1;Parent=EMRE3EUKT4066277
EMRE3EUKS918389	SGI	CDS	304731	308024	1.0	-	0	Name=EMRE3EUKT4066277.1;ID=EMRE3EUKT4066277.1;Parent=EMRE3EUKT4066277
EMRE3EUKS918389	SGI	gene	308611	310458	1.0	+	.	Name=Membrane associated metalloprotease;ID=EMRE3EUKG4066278
EMRE3EUKS918389	SGI	mRNA	308611	310458	1.0	+	.	Name=Membrane associated metalloprotease;ID=EMRE3EUKT4066278;Parent=EMRE3EUKG4066278
EMRE3EUKS918389	SGI	exon	308611	309316	1.0	+	.	ID=EMRE3EUKT4066278.exon1;Parent=EMRE3EUKT4066278
EMRE3EUKS918389	SGI	exon	309389	310458	1.0	+	.	ID=EMRE3EUKT4066278.exon2;Parent=EMRE3EUKT4066278
EMRE3EUKS918389	SGI	CDS	308611	309316	1.0	+	0	Name=EMRE3EUKT4066278.1;ID=EMRE3EUKT4066278.1;Parent=EMRE3EUKT4066278
EMRE3EUKS918389	SGI	CDS	309389	310458	1.0	+	2	Name=EMRE3EUKT4066278.2;ID=EMRE3EUKT4066278.2;Parent=EMRE3EUKT4066278
EMRE3EUKS918389	SGI	gene	310692	311390	1.0	+	.	Name=Unplaced genomic scaffold scaffold_258, whole genome shotgun sequence;ID=EMRE3EUKG4066279
EMRE3EUKS918389	SGI	mRNA	310692	311390	1.0	+	.	Name=Unplaced genomic scaffold scaffold_258, whole genome shotgun sequence;ID=EMRE3EUKT4066279;Parent=EMRE3EUKG4066279
EMRE3EUKS918389	SGI	exon	310692	311390	1.0	+	.	ID=EMRE3EUKT4066279.exon1;Parent=EMRE3EUKT4066279
EMRE3EUKS918389	SGI	CDS	310692	311390	1.0	+	0	Name=EMRE3EUKT4066279.1;ID=EMRE3EUKT4066279.1;Parent=EMRE3EUKT4066279
EMRE3EUKS918389	SGI	gene	311404	312945	0.54	-	.	Name=Nitric-oxide synthase, plant;ID=EMRE3EUKG4066280
EMRE3EUKS918389	SGI	mRNA	311404	312945	0.54	-	.	Name=Nitric-oxide synthase, plant;ID=EMRE3EUKT4066280;Parent=EMRE3EUKG4066280
EMRE3EUKS918389	SGI	exon	311404	312945	0.54	-	.	ID=EMRE3EUKT4066280.exon1;Parent=EMRE3EUKT4066280
EMRE3EUKS918389	SGI	CDS	311404	312945	0.54	-	0	Name=EMRE3EUKT4066280.1;ID=EMRE3EUKT4066280.1;Parent=EMRE3EUKT4066280
EMRE3EUKS918389	SGI	gene	313604	314704	0.95	+	.	Name=E2F transcription factor-like E2FF;ID=EMRE3EUKG4066281
EMRE3EUKS918389	SGI	mRNA	313604	314704	0.95	+	.	Name=E2F transcription factor-like E2FF;ID=EMRE3EUKT4066281;Parent=EMRE3EUKG4066281
EMRE3EUKS918389	SGI	exon	313604	314704	0.95	+	.	ID=EMRE3EUKT4066281.exon1;Parent=EMRE3EUKT4066281
EMRE3EUKS918389	SGI	CDS	313604	314704	0.95	+	0	Name=EMRE3EUKT4066281.1;ID=EMRE3EUKT4066281.1;Parent=EMRE3EUKT4066281
EMRE3EUKS918389	SGI	gene	314791	316303	1.0	-	.	Name=Tubulin beta chain;ID=EMRE3EUKG4066282
EMRE3EUKS918389	SGI	mRNA	314791	316303	1.0	-	.	Name=Tubulin beta chain;ID=EMRE3EUKT4066282;Parent=EMRE3EUKG4066282
EMRE3EUKS918389	SGI	exon	314791	316111	1.0	-	.	ID=EMRE3EUKT4066282.exon1;Parent=EMRE3EUKT4066282
EMRE3EUKS918389	SGI	exon	316272	316303	1.0	-	.	ID=EMRE3EUKT4066282.exon2;Parent=EMRE3EUKT4066282
EMRE3EUKS918389	SGI	CDS	314791	316111	1.0	-	1	Name=EMRE3EUKT4066282.1;ID=EMRE3EUKT4066282.1;Parent=EMRE3EUKT4066282
EMRE3EUKS918389	SGI	CDS	316272	316303	1.0	-	0	Name=EMRE3EUKT4066282.2;ID=EMRE3EUKT4066282.2;Parent=EMRE3EUKT4066282
EMRE3EUKS918389	SGI	gene	316948	320604	1.0	+	.	Name=DNA-directed RNA polymerase subunit beta;ID=EMRE3EUKG4066283
EMRE3EUKS918389	SGI	mRNA	316948	320604	1.0	+	.	Name=DNA-directed RNA polymerase subunit beta;ID=EMRE3EUKT4066283;Parent=EMRE3EUKG4066283
EMRE3EUKS918389	SGI	exon	316948	318997	1.0	+	.	ID=EMRE3EUKT4066283.exon1;Parent=EMRE3EUKT4066283
EMRE3EUKS918389	SGI	exon	319073	320604	1.0	+	.	ID=EMRE3EUKT4066283.exon2;Parent=EMRE3EUKT4066283
EMRE3EUKS918389	SGI	CDS	316948	318997	1.0	+	0	Name=EMRE3EUKT4066283.1;ID=EMRE3EUKT4066283.1;Parent=EMRE3EUKT4066283
EMRE3EUKS918389	SGI	CDS	319073	320604	1.0	+	2	Name=EMRE3EUKT4066283.2;ID=EMRE3EUKT4066283.2;Parent=EMRE3EUKT4066283
EMRE3EUKS918389	SGI	gene	320650	321108	1.0	-	.	Name=Coiled-coil domain-containing protein 12;ID=EMRE3EUKG4066284
EMRE3EUKS918389	SGI	mRNA	320650	321108	1.0	-	.	Name=Coiled-coil domain-containing protein 12;ID=EMRE3EUKT4066284;Parent=EMRE3EUKG4066284
EMRE3EUKS918389	SGI	exon	320650	320886	1.0	-	.	ID=EMRE3EUKT4066284.exon1;Parent=EMRE3EUKT4066284
EMRE3EUKS918389	SGI	exon	320983	321108	1.0	-	.	ID=EMRE3EUKT4066284.exon2;Parent=EMRE3EUKT4066284
EMRE3EUKS918389	SGI	CDS	320650	320886	1.0	-	0	Name=EMRE3EUKT4066284.1;ID=EMRE3EUKT4066284.1;Parent=EMRE3EUKT4066284
EMRE3EUKS918389	SGI	CDS	320983	321108	1.0	-	0	Name=EMRE3EUKT4066284.2;ID=EMRE3EUKT4066284.2;Parent=EMRE3EUKT4066284
EMRE3EUKS918389	SGI	gene	321192	324755	1.0	-	.	Name=Ubiquitin carboxyl-terminal hydrolase 12;ID=EMRE3EUKG4066285
EMRE3EUKS918389	SGI	mRNA	321192	324755	1.0	-	.	Name=Ubiquitin carboxyl-terminal hydrolase 12;ID=EMRE3EUKT4066285;Parent=EMRE3EUKG4066285
EMRE3EUKS918389	SGI	exon	321192	324755	1.0	-	.	ID=EMRE3EUKT4066285.exon1;Parent=EMRE3EUKT4066285
EMRE3EUKS918389	SGI	CDS	321192	324755	1.0	-	0	Name=EMRE3EUKT4066285.1;ID=EMRE3EUKT4066285.1;Parent=EMRE3EUKT4066285
EMRE3EUKS918389	SGI	gene	325171	325434	1.0	+	.	Name=Subtilisin-like protease 3-like;ID=EMRE3EUKG4066286
EMRE3EUKS918389	SGI	mRNA	325171	325434	1.0	+	.	Name=Subtilisin-like protease 3-like;ID=EMRE3EUKT4066286;Parent=EMRE3EUKG4066286
EMRE3EUKS918389	SGI	exon	325171	325434	1.0	+	.	ID=EMRE3EUKT4066286.exon1;Parent=EMRE3EUKT4066286
EMRE3EUKS918389	SGI	CDS	325171	325434	1.0	+	0	Name=EMRE3EUKT4066286.1;ID=EMRE3EUKT4066286.1;Parent=EMRE3EUKT4066286
EMRE3EUKS918389	SGI	gene	325840	327528	0.92	+	.	Name=P-loop containing nucleoside triphosphate hydrolases;ID=EMRE3EUKG4066287
EMRE3EUKS918389	SGI	mRNA	325840	327528	0.92	+	.	Name=P-loop containing nucleoside triphosphate hydrolases;ID=EMRE3EUKT4066287;Parent=EMRE3EUKG4066287
EMRE3EUKS918389	SGI	exon	325840	327528	0.92	+	.	ID=EMRE3EUKT4066287.exon1;Parent=EMRE3EUKT4066287
EMRE3EUKS918389	SGI	CDS	325840	327528	0.92	+	0	Name=EMRE3EUKT4066287.1;ID=EMRE3EUKT4066287.1;Parent=EMRE3EUKT4066287
EMRE3EUKS918389	SGI	gene	327822	329598	0.61	+	.	Name=ARM repeat;ID=EMRE3EUKG4066288
EMRE3EUKS918389	SGI	mRNA	327822	329598	0.61	+	.	Name=ARM repeat;ID=EMRE3EUKT4066288;Parent=EMRE3EUKG4066288
EMRE3EUKS918389	SGI	exon	327822	329444	0.62	+	.	ID=EMRE3EUKT4066288.exon1;Parent=EMRE3EUKT4066288
EMRE3EUKS918389	SGI	exon	329578	329598	0.98	+	.	ID=EMRE3EUKT4066288.exon2;Parent=EMRE3EUKT4066288
EMRE3EUKS918389	SGI	CDS	327822	329444	0.62	+	0	Name=EMRE3EUKT4066288.1;ID=EMRE3EUKT4066288.1;Parent=EMRE3EUKT4066288
EMRE3EUKS918389	SGI	CDS	329578	329598	0.98	+	0	Name=EMRE3EUKT4066288.2;ID=EMRE3EUKT4066288.2;Parent=EMRE3EUKT4066288
EMRE3EUKS918389	SGI	gene	329856	330569	1.0	-	.	Name=N-terminal nucleophile aminohydrolases (Ntn hydrolases);ID=EMRE3EUKG4066289
EMRE3EUKS918389	SGI	mRNA	329856	330569	1.0	-	.	Name=N-terminal nucleophile aminohydrolases (Ntn hydrolases);ID=EMRE3EUKT4066289;Parent=EMRE3EUKG4066289
EMRE3EUKS918389	SGI	exon	329856	330569	1.0	-	.	ID=EMRE3EUKT4066289.exon1;Parent=EMRE3EUKT4066289
EMRE3EUKS918389	SGI	CDS	329856	330569	1.0	-	0	Name=EMRE3EUKT4066289.1;ID=EMRE3EUKT4066289.1;Parent=EMRE3EUKT4066289
EMRE3EUKS918389	SGI	gene	330985	332790	1.0	+	.	Name=BTB/POZ domain-containing family protein;ID=EMRE3EUKG4066290
EMRE3EUKS918389	SGI	mRNA	330985	332790	1.0	+	.	Name=BTB/POZ domain-containing family protein;ID=EMRE3EUKT4066290;Parent=EMRE3EUKG4066290
EMRE3EUKS918389	SGI	exon	330985	332790	1.0	+	.	ID=EMRE3EUKT4066290.exon1;Parent=EMRE3EUKT4066290
EMRE3EUKS918389	SGI	CDS	330985	332790	1.0	+	0	Name=EMRE3EUKT4066290.1;ID=EMRE3EUKT4066290.1;Parent=EMRE3EUKT4066290
EMRE3EUKS918389	SGI	gene	332811	336371	0.99	-	.	Name=YVTN repeat-like/Quinoprotein amine dehydrogenase;ID=EMRE3EUKG4066291
EMRE3EUKS918389	SGI	mRNA	332811	336371	0.99	-	.	Name=YVTN repeat-like/Quinoprotein amine dehydrogenase;ID=EMRE3EUKT4066291;Parent=EMRE3EUKG4066291
EMRE3EUKS918389	SGI	exon	332811	336371	0.99	-	.	ID=EMRE3EUKT4066291.exon1;Parent=EMRE3EUKT4066291
EMRE3EUKS918389	SGI	CDS	332811	336371	0.99	-	0	Name=EMRE3EUKT4066291.1;ID=EMRE3EUKT4066291.1;Parent=EMRE3EUKT4066291
EMRE3EUKS918389	SGI	gene	338620	341022	0.99	+	.	Name=PAP/OAS1 substrate-binding domain;ID=EMRE3EUKG4066292
EMRE3EUKS918389	SGI	mRNA	338620	341022	0.99	+	.	Name=PAP/OAS1 substrate-binding domain;ID=EMRE3EUKT4066292;Parent=EMRE3EUKG4066292
EMRE3EUKS918389	SGI	exon	338620	341022	0.99	+	.	ID=EMRE3EUKT4066292.exon1;Parent=EMRE3EUKT4066292
EMRE3EUKS918389	SGI	CDS	338620	341022	0.99	+	0	Name=EMRE3EUKT4066292.1;ID=EMRE3EUKT4066292.1;Parent=EMRE3EUKT4066292
EMRE3EUKS918389	SGI	gene	341085	342008	1.0	-	.	Name=TFIIS helical bundle-like domain;ID=EMRE3EUKG4066293
EMRE3EUKS918389	SGI	mRNA	341085	342008	1.0	-	.	Name=TFIIS helical bundle-like domain;ID=EMRE3EUKT4066293;Parent=EMRE3EUKG4066293
EMRE3EUKS918389	SGI	exon	341085	342008	1.0	-	.	ID=EMRE3EUKT4066293.exon1;Parent=EMRE3EUKT4066293
EMRE3EUKS918389	SGI	CDS	341085	342008	1.0	-	0	Name=EMRE3EUKT4066293.1;ID=EMRE3EUKT4066293.1;Parent=EMRE3EUKT4066293
EMRE3EUKS918389	SGI	gene	342388	346018	0.96	+	.	Name=Conserved predicted protein;ID=EMRE3EUKG4066294
EMRE3EUKS918389	SGI	mRNA	342388	346018	0.96	+	.	Name=Predicted protein;ID=EMRE3EUKT4066294;Parent=EMRE3EUKG4066294
EMRE3EUKS918389	SGI	exon	342388	344685	0.96	+	.	ID=EMRE3EUKT4066294.exon1;Parent=EMRE3EUKT4066294
EMRE3EUKS918389	SGI	exon	344759	346018	1.0	+	.	ID=EMRE3EUKT4066294.exon2;Parent=EMRE3EUKT4066294
EMRE3EUKS918389	SGI	CDS	342388	344685	0.96	+	0	Name=EMRE3EUKT4066294.1;ID=EMRE3EUKT4066294.1;Parent=EMRE3EUKT4066294
EMRE3EUKS918389	SGI	CDS	344759	346018	1.0	+	0	Name=EMRE3EUKT4066294.2;ID=EMRE3EUKT4066294.2;Parent=EMRE3EUKT4066294
EMRE3EUKS918389	SGI	gene	346255	346912	0.94	+	.	Name=Glyoxalase/Bleomycin resistance protein/Dihydroxybiphenyl dioxygenase;ID=EMRE3EUKG4066295
EMRE3EUKS918389	SGI	mRNA	346255	346912	0.94	+	.	Name=Glyoxalase/Bleomycin resistance protein/Dihydroxybiphenyl dioxygenase;ID=EMRE3EUKT4066295;Parent=EMRE3EUKG4066295
EMRE3EUKS918389	SGI	exon	346255	346271	0.94	+	.	ID=EMRE3EUKT4066295.exon1;Parent=EMRE3EUKT4066295
EMRE3EUKS918389	SGI	exon	346354	346912	0.94	+	.	ID=EMRE3EUKT4066295.exon2;Parent=EMRE3EUKT4066295
EMRE3EUKS918389	SGI	CDS	346255	346271	0.94	+	0	Name=EMRE3EUKT4066295.1;ID=EMRE3EUKT4066295.1;Parent=EMRE3EUKT4066295
EMRE3EUKS918389	SGI	CDS	346354	346912	0.94	+	1	Name=EMRE3EUKT4066295.2;ID=EMRE3EUKT4066295.2;Parent=EMRE3EUKT4066295
EMRE3EUKS918389	SGI	gene	346964	354004	1.0	-	.	Name=Splicing factor, component of the U5 snRNP and of the spliceosome;ID=EMRE3EUKG4066296
EMRE3EUKS918389	SGI	mRNA	346964	354004	1.0	-	.	Name=Splicing factor, component of the U5 snRNP and of the spliceosome;ID=EMRE3EUKT4066296;Parent=EMRE3EUKG4066296
EMRE3EUKS918389	SGI	exon	346964	350940	1.0	-	.	ID=EMRE3EUKT4066296.exon1;Parent=EMRE3EUKT4066296
EMRE3EUKS918389	SGI	exon	351013	354004	1.0	-	.	ID=EMRE3EUKT4066296.exon2;Parent=EMRE3EUKT4066296
EMRE3EUKS918389	SGI	CDS	346964	350940	1.0	-	2	Name=EMRE3EUKT4066296.1;ID=EMRE3EUKT4066296.1;Parent=EMRE3EUKT4066296
EMRE3EUKS918389	SGI	CDS	351013	354004	1.0	-	0	Name=EMRE3EUKT4066296.2;ID=EMRE3EUKT4066296.2;Parent=EMRE3EUKT4066296
EMRE3EUKS918389	SGI	gene	354491	358381	1.0	+	.	Name=P-loop containing nucleoside triphosphate hydrolases;ID=EMRE3EUKG4066297
EMRE3EUKS918389	SGI	mRNA	354491	358381	1.0	+	.	Name=P-loop containing nucleoside triphosphate hydrolases;ID=EMRE3EUKT4066297;Parent=EMRE3EUKG4066297
EMRE3EUKS918389	SGI	exon	354491	358381	1.0	+	.	ID=EMRE3EUKT4066297.exon1;Parent=EMRE3EUKT4066297
EMRE3EUKS918389	SGI	CDS	354491	358381	1.0	+	0	Name=EMRE3EUKT4066297.1;ID=EMRE3EUKT4066297.1;Parent=EMRE3EUKT4066297
EMRE3EUKS918389	SGI	gene	358586	359914	1.0	+	.	Name=Spore Coat Polysaccharide Biosynthesis Protein SpsA| Chain A;ID=EMRE3EUKG4066298
EMRE3EUKS918389	SGI	mRNA	358586	359914	1.0	+	.	Name=Spore Coat Polysaccharide Biosynthesis Protein SpsA| Chain A;ID=EMRE3EUKT4066298;Parent=EMRE3EUKG4066298
EMRE3EUKS918389	SGI	exon	358586	358700	1.0	+	.	ID=EMRE3EUKT4066298.exon1;Parent=EMRE3EUKT4066298
EMRE3EUKS918389	SGI	exon	358911	359914	1.0	+	.	ID=EMRE3EUKT4066298.exon2;Parent=EMRE3EUKT4066298
EMRE3EUKS918389	SGI	CDS	358586	358700	1.0	+	0	Name=EMRE3EUKT4066298.1;ID=EMRE3EUKT4066298.1;Parent=EMRE3EUKT4066298
EMRE3EUKS918389	SGI	CDS	358911	359914	1.0	+	2	Name=EMRE3EUKT4066298.2;ID=EMRE3EUKT4066298.2;Parent=EMRE3EUKT4066298
EMRE3EUKS918389	SGI	gene	360029	361622	0.78	-	.	Name=Eukaryotic and archaeal DNA primase small subunit;ID=EMRE3EUKG4066299
EMRE3EUKS918389	SGI	mRNA	360029	361622	0.78	-	.	Name=Eukaryotic and archaeal DNA primase small subunit;ID=EMRE3EUKT4066299;Parent=EMRE3EUKG4066299
EMRE3EUKS918389	SGI	exon	360029	361221	1.0	-	.	ID=EMRE3EUKT4066299.exon1;Parent=EMRE3EUKT4066299
EMRE3EUKS918389	SGI	exon	361303	361485	0.78	-	.	ID=EMRE3EUKT4066299.exon2;Parent=EMRE3EUKT4066299
EMRE3EUKS918389	SGI	exon	361595	361622	1.0	-	.	ID=EMRE3EUKT4066299.exon3;Parent=EMRE3EUKT4066299
EMRE3EUKS918389	SGI	CDS	360029	361221	1.0	-	2	Name=EMRE3EUKT4066299.1;ID=EMRE3EUKT4066299.1;Parent=EMRE3EUKT4066299
EMRE3EUKS918389	SGI	CDS	361303	361485	0.78	-	2	Name=EMRE3EUKT4066299.2;ID=EMRE3EUKT4066299.2;Parent=EMRE3EUKT4066299
EMRE3EUKS918389	SGI	CDS	361595	361622	1.0	-	0	Name=EMRE3EUKT4066299.3;ID=EMRE3EUKT4066299.3;Parent=EMRE3EUKT4066299
EMRE3EUKS918389	SGI	gene	361816	362526	0.65	+	.	Name=2-oxoglutarate and Fe(II)-dependent oxygenase superfamily protein isoform 1;ID=EMRE3EUKG4066300
EMRE3EUKS918389	SGI	mRNA	361816	362526	0.65	+	.	Name=2-oxoglutarate and Fe(II)-dependent oxygenase superfamily protein isoform 1;ID=EMRE3EUKT4066300;Parent=EMRE3EUKG4066300
EMRE3EUKS918389	SGI	exon	361816	362526	0.65	+	.	ID=EMRE3EUKT4066300.exon1;Parent=EMRE3EUKT4066300
EMRE3EUKS918389	SGI	CDS	361816	362526	0.65	+	0	Name=EMRE3EUKT4066300.1;ID=EMRE3EUKT4066300.1;Parent=EMRE3EUKT4066300
EMRE3EUKS918389	SGI	gene	362610	362855	0.83	+	.	Name=Complex 1 protein (LYR family);ID=EMRE3EUKG4066301
EMRE3EUKS918389	SGI	mRNA	362610	362855	0.83	+	.	Name=Complex 1 protein (LYR family);ID=EMRE3EUKT4066301;Parent=EMRE3EUKG4066301
EMRE3EUKS918389	SGI	exon	362610	362855	0.83	+	.	ID=EMRE3EUKT4066301.exon1;Parent=EMRE3EUKT4066301
EMRE3EUKS918389	SGI	CDS	362610	362855	0.83	+	0	Name=EMRE3EUKT4066301.1;ID=EMRE3EUKT4066301.1;Parent=EMRE3EUKT4066301
EMRE3EUKS918389	SGI	gene	362962	363525	0.99	-	.	Name=Dolichyl-diphosphooligosaccharide--protein glycosyltransferase subunit DAD1;ID=EMRE3EUKG4066302
EMRE3EUKS918389	SGI	mRNA	362962	363525	0.99	-	.	Name=Dolichyl-diphosphooligosaccharide--protein glycosyltransferase subunit DAD1;ID=EMRE3EUKT4066302;Parent=EMRE3EUKG4066302
EMRE3EUKS918389	SGI	exon	362962	363083	1.0	-	.	ID=EMRE3EUKT4066302.exon1;Parent=EMRE3EUKT4066302
EMRE3EUKS918389	SGI	exon	363190	363325	0.99	-	.	ID=EMRE3EUKT4066302.exon2;Parent=EMRE3EUKT4066302
EMRE3EUKS918389	SGI	exon	363433	363525	1.0	-	.	ID=EMRE3EUKT4066302.exon3;Parent=EMRE3EUKT4066302
EMRE3EUKS918389	SGI	CDS	362962	363083	1.0	-	2	Name=EMRE3EUKT4066302.1;ID=EMRE3EUKT4066302.1;Parent=EMRE3EUKT4066302
EMRE3EUKS918389	SGI	CDS	363190	363325	0.99	-	0	Name=EMRE3EUKT4066302.2;ID=EMRE3EUKT4066302.2;Parent=EMRE3EUKT4066302
EMRE3EUKS918389	SGI	CDS	363433	363525	1.0	-	0	Name=EMRE3EUKT4066302.3;ID=EMRE3EUKT4066302.3;Parent=EMRE3EUKT4066302
EMRE3EUKS918389	SGI	gene	364322	365662	1.0	-	.	Name=Conserved predicted protein;ID=EMRE3EUKG4066303
EMRE3EUKS918389	SGI	mRNA	364322	365662	1.0	-	.	Name=Conserved predicted protein;ID=EMRE3EUKT4066303;Parent=EMRE3EUKG4066303
EMRE3EUKS918389	SGI	exon	364322	365662	1.0	-	.	ID=EMRE3EUKT4066303.exon1;Parent=EMRE3EUKT4066303
EMRE3EUKS918389	SGI	CDS	364322	365662	1.0	-	0	Name=EMRE3EUKT4066303.1;ID=EMRE3EUKT4066303.1;Parent=EMRE3EUKT4066303
EMRE3EUKS918389	SGI	gene	366600	368579	1.0	-	.	Name=BRCT domain;ID=EMRE3EUKG4066304
EMRE3EUKS918389	SGI	mRNA	366600	368579	1.0	-	.	Name=BRCT domain;ID=EMRE3EUKT4066304;Parent=EMRE3EUKG4066304
EMRE3EUKS918389	SGI	exon	366600	366867	1.0	-	.	ID=EMRE3EUKT4066304.exon1;Parent=EMRE3EUKT4066304
EMRE3EUKS918389	SGI	exon	366979	368579	1.0	-	.	ID=EMRE3EUKT4066304.exon2;Parent=EMRE3EUKT4066304
EMRE3EUKS918389	SGI	CDS	366600	366867	1.0	-	1	Name=EMRE3EUKT4066304.1;ID=EMRE3EUKT4066304.1;Parent=EMRE3EUKT4066304
EMRE3EUKS918389	SGI	CDS	366979	368579	1.0	-	0	Name=EMRE3EUKT4066304.2;ID=EMRE3EUKT4066304.2;Parent=EMRE3EUKT4066304
EMRE3EUKS918389	SGI	gene	368896	369840	1.0	+	.	Name=Septum formation protein MAF-like protein;ID=EMRE3EUKG4066305
EMRE3EUKS918389	SGI	mRNA	368896	369840	1.0	+	.	Name=Septum formation protein MAF-like protein;ID=EMRE3EUKT4066305;Parent=EMRE3EUKG4066305
EMRE3EUKS918389	SGI	exon	368896	369546	1.0	+	.	ID=EMRE3EUKT4066305.exon1;Parent=EMRE3EUKT4066305
EMRE3EUKS918389	SGI	exon	369631	369840	1.0	+	.	ID=EMRE3EUKT4066305.exon2;Parent=EMRE3EUKT4066305
EMRE3EUKS918389	SGI	CDS	368896	369546	1.0	+	0	Name=EMRE3EUKT4066305.1;ID=EMRE3EUKT4066305.1;Parent=EMRE3EUKT4066305
EMRE3EUKS918389	SGI	CDS	369631	369840	1.0	+	0	Name=EMRE3EUKT4066305.2;ID=EMRE3EUKT4066305.2;Parent=EMRE3EUKT4066305
EMRE3EUKS918389	SGI	gene	370039	370929	0.61	-	.	Name=Trypsin-like serine proteases;ID=EMRE3EUKG4066306
EMRE3EUKS918389	SGI	mRNA	370039	370929	0.61	-	.	Name=Trypsin-like serine proteases;ID=EMRE3EUKT4066306;Parent=EMRE3EUKG4066306
EMRE3EUKS918389	SGI	exon	370039	370929	0.61	-	.	ID=EMRE3EUKT4066306.exon1;Parent=EMRE3EUKT4066306
EMRE3EUKS918389	SGI	CDS	370039	370929	0.61	-	0	Name=EMRE3EUKT4066306.1;ID=EMRE3EUKT4066306.1;Parent=EMRE3EUKT4066306
EMRE3EUKS918389	SGI	gene	371220	376840	1.0	-	.	Name=Arid bright dna binding domain protein;ID=EMRE3EUKG4066307
EMRE3EUKS918389	SGI	mRNA	371220	376840	1.0	-	.	Name=Arid bright dna binding domain protein;ID=EMRE3EUKT4066307;Parent=EMRE3EUKG4066307
EMRE3EUKS918389	SGI	exon	371220	373517	1.0	-	.	ID=EMRE3EUKT4066307.exon1;Parent=EMRE3EUKT4066307
EMRE3EUKS918389	SGI	exon	373588	376301	1.0	-	.	ID=EMRE3EUKT4066307.exon2;Parent=EMRE3EUKT4066307
EMRE3EUKS918389	SGI	exon	376369	376840	1.0	-	.	ID=EMRE3EUKT4066307.exon3;Parent=EMRE3EUKT4066307
EMRE3EUKS918389	SGI	CDS	371220	373517	1.0	-	0	Name=EMRE3EUKT4066307.1;ID=EMRE3EUKT4066307.1;Parent=EMRE3EUKT4066307
EMRE3EUKS918389	SGI	CDS	373588	376301	1.0	-	2	Name=EMRE3EUKT4066307.2;ID=EMRE3EUKT4066307.2;Parent=EMRE3EUKT4066307
EMRE3EUKS918389	SGI	CDS	376369	376840	1.0	-	0	Name=EMRE3EUKT4066307.3;ID=EMRE3EUKT4066307.3;Parent=EMRE3EUKT4066307
EMRE3EUKS918389	SGI	gene	377085	378221	1.0	+	.	Name=Conserved predicted protein;ID=EMRE3EUKG4066308
EMRE3EUKS918389	SGI	mRNA	377085	378221	1.0	+	.	Name=Predicted protein;ID=EMRE3EUKT4066308;Parent=EMRE3EUKG4066308
EMRE3EUKS918389	SGI	exon	377085	378221	1.0	+	.	ID=EMRE3EUKT4066308.exon1;Parent=EMRE3EUKT4066308
EMRE3EUKS918389	SGI	CDS	377085	378221	1.0	+	0	Name=EMRE3EUKT4066308.1;ID=EMRE3EUKT4066308.1;Parent=EMRE3EUKT4066308
EMRE3EUKS918389	SGI	gene	378251	381408	1.0	-	.	Name=heavy metal translocating P-type ATPase;ID=EMRE3EUKG4066309
EMRE3EUKS918389	SGI	mRNA	378251	381408	1.0	-	.	Name=heavy metal translocating P-type ATPase;ID=EMRE3EUKT4066309;Parent=EMRE3EUKG4066309
EMRE3EUKS918389	SGI	exon	378251	380095	1.0	-	.	ID=EMRE3EUKT4066309.exon1;Parent=EMRE3EUKT4066309
EMRE3EUKS918389	SGI	exon	380170	381408	1.0	-	.	ID=EMRE3EUKT4066309.exon2;Parent=EMRE3EUKT4066309
EMRE3EUKS918389	SGI	CDS	378251	380095	1.0	-	0	Name=EMRE3EUKT4066309.1;ID=EMRE3EUKT4066309.1;Parent=EMRE3EUKT4066309
EMRE3EUKS918389	SGI	CDS	380170	381408	1.0	-	0	Name=EMRE3EUKT4066309.2;ID=EMRE3EUKT4066309.2;Parent=EMRE3EUKT4066309
EMRE3EUKS918389	SGI	gene	381744	383973	0.64	+	.	Name=P-loop containing nucleoside triphosphate hydrolases;ID=EMRE3EUKG4066310
EMRE3EUKS918389	SGI	mRNA	381744	383973	0.64	+	.	Name=P-loop containing nucleoside triphosphate hydrolases;ID=EMRE3EUKT4066310;Parent=EMRE3EUKG4066310
EMRE3EUKS918389	SGI	exon	381744	381776	1.0	+	.	ID=EMRE3EUKT4066310.exon1;Parent=EMRE3EUKT4066310
EMRE3EUKS918389	SGI	exon	381904	381948	1.0	+	.	ID=EMRE3EUKT4066310.exon2;Parent=EMRE3EUKT4066310
EMRE3EUKS918389	SGI	exon	382035	382213	0.76	+	.	ID=EMRE3EUKT4066310.exon3;Parent=EMRE3EUKT4066310
EMRE3EUKS918389	SGI	exon	382284	383973	0.64	+	.	ID=EMRE3EUKT4066310.exon4;Parent=EMRE3EUKT4066310
EMRE3EUKS918389	SGI	CDS	381744	381776	1.0	+	0	Name=EMRE3EUKT4066310.1;ID=EMRE3EUKT4066310.1;Parent=EMRE3EUKT4066310
EMRE3EUKS918389	SGI	CDS	381904	381948	1.0	+	0	Name=EMRE3EUKT4066310.2;ID=EMRE3EUKT4066310.2;Parent=EMRE3EUKT4066310
EMRE3EUKS918389	SGI	CDS	382035	382213	0.76	+	0	Name=EMRE3EUKT4066310.3;ID=EMRE3EUKT4066310.3;Parent=EMRE3EUKT4066310
EMRE3EUKS918389	SGI	CDS	382284	383973	0.64	+	1	Name=EMRE3EUKT4066310.4;ID=EMRE3EUKT4066310.4;Parent=EMRE3EUKT4066310
EMRE3EUKS918389	SGI	gene	384247	386218	1.0	+	.	Name=NEDD8-activating enzyme E1 regulatory subunit;ID=EMRE3EUKG4066311
EMRE3EUKS918389	SGI	mRNA	384247	386218	1.0	+	.	Name=NEDD8-activating enzyme E1 regulatory subunit;ID=EMRE3EUKT4066311;Parent=EMRE3EUKG4066311
EMRE3EUKS918389	SGI	exon	384247	384568	1.0	+	.	ID=EMRE3EUKT4066311.exon1;Parent=EMRE3EUKT4066311
EMRE3EUKS918389	SGI	exon	384652	384869	1.0	+	.	ID=EMRE3EUKT4066311.exon2;Parent=EMRE3EUKT4066311
EMRE3EUKS918389	SGI	exon	384947	385100	1.0	+	.	ID=EMRE3EUKT4066311.exon3;Parent=EMRE3EUKT4066311
EMRE3EUKS918389	SGI	exon	385173	385373	1.0	+	.	ID=EMRE3EUKT4066311.exon4;Parent=EMRE3EUKT4066311
EMRE3EUKS918389	SGI	exon	385452	386218	1.0	+	.	ID=EMRE3EUKT4066311.exon5;Parent=EMRE3EUKT4066311
EMRE3EUKS918389	SGI	CDS	384247	384568	1.0	+	0	Name=EMRE3EUKT4066311.1;ID=EMRE3EUKT4066311.1;Parent=EMRE3EUKT4066311
EMRE3EUKS918389	SGI	CDS	384652	384869	1.0	+	2	Name=EMRE3EUKT4066311.2;ID=EMRE3EUKT4066311.2;Parent=EMRE3EUKT4066311
EMRE3EUKS918389	SGI	CDS	384947	385100	1.0	+	0	Name=EMRE3EUKT4066311.3;ID=EMRE3EUKT4066311.3;Parent=EMRE3EUKT4066311
EMRE3EUKS918389	SGI	CDS	385173	385373	1.0	+	2	Name=EMRE3EUKT4066311.4;ID=EMRE3EUKT4066311.4;Parent=EMRE3EUKT4066311
EMRE3EUKS918389	SGI	CDS	385452	386218	1.0	+	2	Name=EMRE3EUKT4066311.5;ID=EMRE3EUKT4066311.5;Parent=EMRE3EUKT4066311
EMRE3EUKS918389	SGI	gene	386256	386822	.	+	.	Name=Acyl-CoA N-acyltransferases (Nat);ID=EMRE3EUKG4066632
EMRE3EUKS918389	SGI	mRNA	386256	386822	.	+	.	Name=Acyl-CoA N-acyltransferases (Nat);ID=EMRE3EUKT4066632;Parent=EMRE3EUKG4066632
EMRE3EUKS918389	SGI	exon	386256	386822	.	+	.	ID=EMRE3EUKT4066632.exon1;Parent=EMRE3EUKT4066632
EMRE3EUKS918389	SGI	CDS	386256	386822	.	+	0	Name=EMRE3EUKT4066632.1;ID=EMRE3EUKT4066632.1;Parent=EMRE3EUKT4066632
EMRE3EUKS918389	SGI	gene	386823	388166	1.0	-	.	Name=Protein kinase-like (PK-like);ID=EMRE3EUKG4066312
EMRE3EUKS918389	SGI	mRNA	386823	388166	1.0	-	.	Name=Protein kinase-like (PK-like);ID=EMRE3EUKT4066312;Parent=EMRE3EUKG4066312
EMRE3EUKS918389	SGI	exon	386823	388166	1.0	-	.	ID=EMRE3EUKT4066312.exon1;Parent=EMRE3EUKT4066312
EMRE3EUKS918389	SGI	CDS	386823	388166	1.0	-	0	Name=EMRE3EUKT4066312.1;ID=EMRE3EUKT4066312.1;Parent=EMRE3EUKT4066312
EMRE3EUKS918389	SGI	gene	388900	391604	1.0	+	.	Name=DNA helicase;ID=EMRE3EUKG4066313
EMRE3EUKS918389	SGI	mRNA	388900	391604	1.0	+	.	Name=DNA helicase;ID=EMRE3EUKT4066313;Parent=EMRE3EUKG4066313
EMRE3EUKS918389	SGI	exon	388900	388902	1.0	+	.	ID=EMRE3EUKT4066313.exon1;Parent=EMRE3EUKT4066313
EMRE3EUKS918389	SGI	exon	388995	391604	1.0	+	.	ID=EMRE3EUKT4066313.exon2;Parent=EMRE3EUKT4066313
EMRE3EUKS918389	SGI	CDS	388900	388902	1.0	+	0	Name=EMRE3EUKT4066313.1;ID=EMRE3EUKT4066313.1;Parent=EMRE3EUKT4066313
EMRE3EUKS918389	SGI	CDS	388995	391604	1.0	+	0	Name=EMRE3EUKT4066313.2;ID=EMRE3EUKT4066313.2;Parent=EMRE3EUKT4066313
EMRE3EUKS918389	SGI	gene	392262	392813	1.0	+	.	Name=DnaJ-class molecular chaperone with C-terminal Zn finger domain;ID=EMRE3EUKG4066314
EMRE3EUKS918389	SGI	mRNA	392262	392813	1.0	+	.	Name=DnaJ-class molecular chaperone with C-terminal Zn finger domain;ID=EMRE3EUKT4066314;Parent=EMRE3EUKG4066314
EMRE3EUKS918389	SGI	exon	392262	392813	1.0	+	.	ID=EMRE3EUKT4066314.exon1;Parent=EMRE3EUKT4066314
EMRE3EUKS918389	SGI	CDS	392262	392813	1.0	+	0	Name=EMRE3EUKT4066314.1;ID=EMRE3EUKT4066314.1;Parent=EMRE3EUKT4066314
EMRE3EUKS918389	SGI	gene	393034	394893	0.83	+	.	Name=Fe-S oxidoreductase;ID=EMRE3EUKG4066315
EMRE3EUKS918389	SGI	mRNA	393034	394893	0.83	+	.	Name=Fe-S oxidoreductase;ID=EMRE3EUKT4066315;Parent=EMRE3EUKG4066315
EMRE3EUKS918389	SGI	exon	393034	394893	0.83	+	.	ID=EMRE3EUKT4066315.exon1;Parent=EMRE3EUKT4066315
EMRE3EUKS918389	SGI	CDS	393034	394893	0.83	+	0	Name=EMRE3EUKT4066315.1;ID=EMRE3EUKT4066315.1;Parent=EMRE3EUKT4066315
EMRE3EUKS918389	SGI	gene	395202	396635	0.99	+	.	Name=Core-2/I-branching beta-1,6-N-acetylglucosaminyltransferase family protein isoform 1;ID=EMRE3EUKG4066316
EMRE3EUKS918389	SGI	mRNA	395202	396635	0.99	+	.	Name=Core-2/I-branching beta-1,6-N-acetylglucosaminyltransferase family protein isoform 1;ID=EMRE3EUKT4066316;Parent=EMRE3EUKG4066316
EMRE3EUKS918389	SGI	exon	395202	396635	0.99	+	.	ID=EMRE3EUKT4066316.exon1;Parent=EMRE3EUKT4066316
EMRE3EUKS918389	SGI	CDS	395202	396635	0.99	+	0	Name=EMRE3EUKT4066316.1;ID=EMRE3EUKT4066316.1;Parent=EMRE3EUKT4066316
EMRE3EUKS918389	SGI	gene	396645	397373	0.57	-	.	Name=Conserved predicted protein;ID=EMRE3EUKG4066317
EMRE3EUKS918389	SGI	mRNA	396645	397373	0.57	-	.	Name=Predicted protein;ID=EMRE3EUKT4066317;Parent=EMRE3EUKG4066317
EMRE3EUKS918389	SGI	exon	396645	397373	0.57	-	.	ID=EMRE3EUKT4066317.exon1;Parent=EMRE3EUKT4066317
EMRE3EUKS918389	SGI	CDS	396645	397373	0.57	-	0	Name=EMRE3EUKT4066317.1;ID=EMRE3EUKT4066317.1;Parent=EMRE3EUKT4066317
EMRE3EUKS918389	SGI	gene	397896	399451	1.0	+	.	Name=Protein kinase-like (PK-like);ID=EMRE3EUKG4066318
EMRE3EUKS918389	SGI	mRNA	397896	399451	1.0	+	.	Name=Protein kinase-like (PK-like);ID=EMRE3EUKT4066318;Parent=EMRE3EUKG4066318
EMRE3EUKS918389	SGI	exon	397896	398280	1.0	+	.	ID=EMRE3EUKT4066318.exon1;Parent=EMRE3EUKT4066318
EMRE3EUKS918389	SGI	exon	398346	398958	1.0	+	.	ID=EMRE3EUKT4066318.exon2;Parent=EMRE3EUKT4066318
EMRE3EUKS918389	SGI	exon	399031	399451	1.0	+	.	ID=EMRE3EUKT4066318.exon3;Parent=EMRE3EUKT4066318
EMRE3EUKS918389	SGI	CDS	397896	398280	1.0	+	0	Name=EMRE3EUKT4066318.1;ID=EMRE3EUKT4066318.1;Parent=EMRE3EUKT4066318
EMRE3EUKS918389	SGI	CDS	398346	398958	1.0	+	2	Name=EMRE3EUKT4066318.2;ID=EMRE3EUKT4066318.2;Parent=EMRE3EUKT4066318
EMRE3EUKS918389	SGI	CDS	399031	399451	1.0	+	1	Name=EMRE3EUKT4066318.3;ID=EMRE3EUKT4066318.3;Parent=EMRE3EUKT4066318
EMRE3EUKS918389	SGI	gene	399522	401160	1.0	-	.	Name=Glucose-6-phosphate 1-dehydrogenase;ID=EMRE3EUKG4066319
EMRE3EUKS918389	SGI	mRNA	399522	401160	1.0	-	.	Name=Glucose-6-phosphate 1-dehydrogenase;ID=EMRE3EUKT4066319;Parent=EMRE3EUKG4066319
EMRE3EUKS918389	SGI	exon	399522	400978	1.0	-	.	ID=EMRE3EUKT4066319.exon1;Parent=EMRE3EUKT4066319
EMRE3EUKS918389	SGI	exon	401052	401160	1.0	-	.	ID=EMRE3EUKT4066319.exon2;Parent=EMRE3EUKT4066319
EMRE3EUKS918389	SGI	CDS	399522	400978	1.0	-	2	Name=EMRE3EUKT4066319.1;ID=EMRE3EUKT4066319.1;Parent=EMRE3EUKT4066319
EMRE3EUKS918389	SGI	CDS	401052	401160	1.0	-	0	Name=EMRE3EUKT4066319.2;ID=EMRE3EUKT4066319.2;Parent=EMRE3EUKT4066319
EMRE3EUKS918389	SGI	gene	401192	402325	1.0	-	.	Name=P-loop containing nucleoside triphosphate hydrolases;ID=EMRE3EUKG4066320
EMRE3EUKS918389	SGI	mRNA	401192	402325	1.0	-	.	Name=P-loop containing nucleoside triphosphate hydrolases;ID=EMRE3EUKT4066320;Parent=EMRE3EUKG4066320
EMRE3EUKS918389	SGI	exon	401192	402325	1.0	-	.	ID=EMRE3EUKT4066320.exon1;Parent=EMRE3EUKT4066320
EMRE3EUKS918389	SGI	CDS	401192	402325	1.0	-	0	Name=EMRE3EUKT4066320.1;ID=EMRE3EUKT4066320.1;Parent=EMRE3EUKT4066320
EMRE3EUKS918389	SGI	gene	403624	404829	1.0	-	.	Name=Conserved predicted protein;ID=EMRE3EUKG4066321
EMRE3EUKS918389	SGI	mRNA	403624	404829	1.0	-	.	Name=Predicted protein;ID=EMRE3EUKT4066321;Parent=EMRE3EUKG4066321
EMRE3EUKS918389	SGI	exon	403624	404829	1.0	-	.	ID=EMRE3EUKT4066321.exon1;Parent=EMRE3EUKT4066321
EMRE3EUKS918389	SGI	CDS	403624	404829	1.0	-	0	Name=EMRE3EUKT4066321.1;ID=EMRE3EUKT4066321.1;Parent=EMRE3EUKT4066321
EMRE3EUKS918389	SGI	gene	405362	406134	1.0	+	.	Name=Splicing factor 3A subunit 2;ID=EMRE3EUKG4066322
EMRE3EUKS918389	SGI	mRNA	405362	406134	1.0	+	.	Name=Splicing factor 3A subunit 2;ID=EMRE3EUKT4066322;Parent=EMRE3EUKG4066322
EMRE3EUKS918389	SGI	exon	405362	405430	1.0	+	.	ID=EMRE3EUKT4066322.exon1;Parent=EMRE3EUKT4066322
EMRE3EUKS918389	SGI	exon	405511	406134	1.0	+	.	ID=EMRE3EUKT4066322.exon2;Parent=EMRE3EUKT4066322
EMRE3EUKS918389	SGI	CDS	405362	405430	1.0	+	0	Name=EMRE3EUKT4066322.1;ID=EMRE3EUKT4066322.1;Parent=EMRE3EUKT4066322
EMRE3EUKS918389	SGI	CDS	405511	406134	1.0	+	0	Name=EMRE3EUKT4066322.2;ID=EMRE3EUKT4066322.2;Parent=EMRE3EUKT4066322
EMRE3EUKS918389	SGI	gene	406141	407202	0.47	-	.	Name=Zinc finger MYND domain-containing protein 15;ID=EMRE3EUKG4066323
EMRE3EUKS918389	SGI	mRNA	406141	407202	0.47	-	.	Name=Zinc finger MYND domain-containing protein 15;ID=EMRE3EUKT4066323;Parent=EMRE3EUKG4066323
EMRE3EUKS918389	SGI	exon	406141	407202	0.47	-	.	ID=EMRE3EUKT4066323.exon1;Parent=EMRE3EUKT4066323
EMRE3EUKS918389	SGI	CDS	406141	407202	0.47	-	0	Name=EMRE3EUKT4066323.1;ID=EMRE3EUKT4066323.1;Parent=EMRE3EUKT4066323
EMRE3EUKS918389	SGI	gene	407494	408223	0.99	-	.	Name=Coiled-coil domain-containing protein 25;ID=EMRE3EUKG4066324
EMRE3EUKS918389	SGI	mRNA	407494	408223	0.99	-	.	Name=Coiled-coil domain-containing protein 25;ID=EMRE3EUKT4066324;Parent=EMRE3EUKG4066324
EMRE3EUKS918389	SGI	exon	407494	408087	1.0	-	.	ID=EMRE3EUKT4066324.exon1;Parent=EMRE3EUKT4066324
EMRE3EUKS918389	SGI	exon	408161	408223	0.99	-	.	ID=EMRE3EUKT4066324.exon2;Parent=EMRE3EUKT4066324
EMRE3EUKS918389	SGI	CDS	407494	408087	1.0	-	0	Name=EMRE3EUKT4066324.1;ID=EMRE3EUKT4066324.1;Parent=EMRE3EUKT4066324
EMRE3EUKS918389	SGI	CDS	408161	408223	0.99	-	0	Name=EMRE3EUKT4066324.2;ID=EMRE3EUKT4066324.2;Parent=EMRE3EUKT4066324
EMRE3EUKS918389	SGI	gene	408613	412866	0.81	+	.	Name=Telomerase reverse transcriptase;ID=EMRE3EUKG4066325
EMRE3EUKS918389	SGI	mRNA	408613	412866	0.81	+	.	Name=Telomerase reverse transcriptase;ID=EMRE3EUKT4066325;Parent=EMRE3EUKG4066325
EMRE3EUKS918389	SGI	exon	408613	408915	1.0	+	.	ID=EMRE3EUKT4066325.exon1;Parent=EMRE3EUKT4066325
EMRE3EUKS918389	SGI	exon	409025	409102	0.96	+	.	ID=EMRE3EUKT4066325.exon2;Parent=EMRE3EUKT4066325
EMRE3EUKS918389	SGI	exon	409171	409897	0.85	+	.	ID=EMRE3EUKT4066325.exon3;Parent=EMRE3EUKT4066325
EMRE3EUKS918389	SGI	exon	409967	412866	1.0	+	.	ID=EMRE3EUKT4066325.exon4;Parent=EMRE3EUKT4066325
EMRE3EUKS918389	SGI	CDS	408613	408915	1.0	+	0	Name=EMRE3EUKT4066325.1;ID=EMRE3EUKT4066325.1;Parent=EMRE3EUKT4066325
EMRE3EUKS918389	SGI	CDS	409025	409102	0.96	+	0	Name=EMRE3EUKT4066325.2;ID=EMRE3EUKT4066325.2;Parent=EMRE3EUKT4066325
EMRE3EUKS918389	SGI	CDS	409171	409897	0.85	+	0	Name=EMRE3EUKT4066325.3;ID=EMRE3EUKT4066325.3;Parent=EMRE3EUKT4066325
EMRE3EUKS918389	SGI	CDS	409967	412866	1.0	+	2	Name=EMRE3EUKT4066325.4;ID=EMRE3EUKT4066325.4;Parent=EMRE3EUKT4066325
EMRE3EUKS918389	SGI	gene	412893	413610	1.0	-	.	Name=Anaphase-promoting complex subunit 10;ID=EMRE3EUKG4066326
EMRE3EUKS918389	SGI	mRNA	412893	413610	1.0	-	.	Name=Anaphase-promoting complex subunit 10;ID=EMRE3EUKT4066326;Parent=EMRE3EUKG4066326
EMRE3EUKS918389	SGI	exon	412893	413076	1.0	-	.	ID=EMRE3EUKT4066326.exon1;Parent=EMRE3EUKT4066326
EMRE3EUKS918389	SGI	exon	413169	413430	1.0	-	.	ID=EMRE3EUKT4066326.exon2;Parent=EMRE3EUKT4066326
EMRE3EUKS918389	SGI	exon	413499	413610	1.0	-	.	ID=EMRE3EUKT4066326.exon3;Parent=EMRE3EUKT4066326
EMRE3EUKS918389	SGI	CDS	412893	413076	1.0	-	1	Name=EMRE3EUKT4066326.1;ID=EMRE3EUKT4066326.1;Parent=EMRE3EUKT4066326
EMRE3EUKS918389	SGI	CDS	413169	413430	1.0	-	2	Name=EMRE3EUKT4066326.2;ID=EMRE3EUKT4066326.2;Parent=EMRE3EUKT4066326
EMRE3EUKS918389	SGI	CDS	413499	413610	1.0	-	0	Name=EMRE3EUKT4066326.3;ID=EMRE3EUKT4066326.3;Parent=EMRE3EUKT4066326
EMRE3EUKS918389	SGI	gene	413950	414770	0.51	+	.	Name=Zinc finger SWIM domain-containing protein 7 isoform 1;ID=EMRE3EUKG4066327
EMRE3EUKS918389	SGI	mRNA	413950	414770	0.51	+	.	Name=Zinc finger SWIM domain-containing protein 7 isoform 1;ID=EMRE3EUKT4066327;Parent=EMRE3EUKG4066327
EMRE3EUKS918389	SGI	exon	413950	414011	1.0	+	.	ID=EMRE3EUKT4066327.exon1;Parent=EMRE3EUKT4066327
EMRE3EUKS918389	SGI	exon	414084	414154	0.51	+	.	ID=EMRE3EUKT4066327.exon2;Parent=EMRE3EUKT4066327
EMRE3EUKS918389	SGI	exon	414256	414277	1.0	+	.	ID=EMRE3EUKT4066327.exon3;Parent=EMRE3EUKT4066327
EMRE3EUKS918389	SGI	exon	414378	414588	1.0	+	.	ID=EMRE3EUKT4066327.exon4;Parent=EMRE3EUKT4066327
EMRE3EUKS918389	SGI	exon	414663	414770	0.98	+	.	ID=EMRE3EUKT4066327.exon5;Parent=EMRE3EUKT4066327
EMRE3EUKS918389	SGI	CDS	413950	414011	1.0	+	0	Name=EMRE3EUKT4066327.1;ID=EMRE3EUKT4066327.1;Parent=EMRE3EUKT4066327
EMRE3EUKS918389	SGI	CDS	414084	414154	0.51	+	1	Name=EMRE3EUKT4066327.2;ID=EMRE3EUKT4066327.2;Parent=EMRE3EUKT4066327
EMRE3EUKS918389	SGI	CDS	414256	414277	1.0	+	2	Name=EMRE3EUKT4066327.3;ID=EMRE3EUKT4066327.3;Parent=EMRE3EUKT4066327
EMRE3EUKS918389	SGI	CDS	414378	414588	1.0	+	1	Name=EMRE3EUKT4066327.4;ID=EMRE3EUKT4066327.4;Parent=EMRE3EUKT4066327
EMRE3EUKS918389	SGI	CDS	414663	414770	0.98	+	0	Name=EMRE3EUKT4066327.5;ID=EMRE3EUKT4066327.5;Parent=EMRE3EUKT4066327
EMRE3EUKS918389	SGI	gene	414774	415247	.	+	.	Name=Conserved predicted protein;ID=EMRE3EUKG4066636
EMRE3EUKS918389	SGI	mRNA	414774	415247	.	+	.	Name=Predicted protein;ID=EMRE3EUKT4066636;Parent=EMRE3EUKG4066636
EMRE3EUKS918389	SGI	exon	414774	415247	.	+	.	ID=EMRE3EUKT4066636.exon1;Parent=EMRE3EUKT4066636
EMRE3EUKS918389	SGI	CDS	414774	415247	.	+	0	Name=EMRE3EUKT4066636.1;ID=EMRE3EUKT4066636.1;Parent=EMRE3EUKT4066636
EMRE3EUKS918389	SGI	gene	415274	417691	0.28	-	.	Name=alpha/beta-Hydrolases;ID=EMRE3EUKG4066328
EMRE3EUKS918389	SGI	mRNA	415274	417691	0.28	-	.	Name=alpha/beta-Hydrolases;ID=EMRE3EUKT4066328;Parent=EMRE3EUKG4066328
EMRE3EUKS918389	SGI	exon	415274	416433	0.78	-	.	ID=EMRE3EUKT4066328.exon1;Parent=EMRE3EUKT4066328
EMRE3EUKS918389	SGI	exon	416791	417121	0.28	-	.	ID=EMRE3EUKT4066328.exon2;Parent=EMRE3EUKT4066328
EMRE3EUKS918389	SGI	exon	417188	417691	0.74	-	.	ID=EMRE3EUKT4066328.exon3;Parent=EMRE3EUKT4066328
EMRE3EUKS918389	SGI	CDS	415274	416433	0.78	-	2	Name=EMRE3EUKT4066328.1;ID=EMRE3EUKT4066328.1;Parent=EMRE3EUKT4066328
EMRE3EUKS918389	SGI	CDS	416791	417121	0.28	-	0	Name=EMRE3EUKT4066328.2;ID=EMRE3EUKT4066328.2;Parent=EMRE3EUKT4066328
EMRE3EUKS918389	SGI	CDS	417188	417691	0.74	-	0	Name=EMRE3EUKT4066328.3;ID=EMRE3EUKT4066328.3;Parent=EMRE3EUKT4066328
EMRE3EUKS918389	SGI	gene	417872	420112	0.93	-	.	Name=alpha/beta-Hydrolases;ID=EMRE3EUKG4066329
EMRE3EUKS918389	SGI	mRNA	417872	420112	0.93	-	.	Name=alpha/beta-Hydrolases;ID=EMRE3EUKT4066329;Parent=EMRE3EUKG4066329
EMRE3EUKS918389	SGI	exon	417872	420112	0.93	-	.	ID=EMRE3EUKT4066329.exon1;Parent=EMRE3EUKT4066329
EMRE3EUKS918389	SGI	CDS	417872	420112	0.93	-	0	Name=EMRE3EUKT4066329.1;ID=EMRE3EUKT4066329.1;Parent=EMRE3EUKT4066329
EMRE3EUKS918389	SGI	gene	421664	423862	0.57	-	.	Name=Phospholipase A(1) DAD1;ID=EMRE3EUKG4066330
EMRE3EUKS918389	SGI	mRNA	421664	423862	0.57	-	.	Name=Phospholipase A(1) DAD1;ID=EMRE3EUKT4066330;Parent=EMRE3EUKG4066330
EMRE3EUKS918389	SGI	exon	421664	423862	0.57	-	.	ID=EMRE3EUKT4066330.exon1;Parent=EMRE3EUKT4066330
EMRE3EUKS918389	SGI	CDS	421664	423862	0.57	-	0	Name=EMRE3EUKT4066330.1;ID=EMRE3EUKT4066330.1;Parent=EMRE3EUKT4066330
EMRE3EUKS918389	SGI	gene	424331	431279	0.38	+	.	Name=Conserved predicted protein;ID=EMRE3EUKG4066331
EMRE3EUKS918389	SGI	mRNA	424331	431279	0.38	+	.	Name=Conserved predicted protein;ID=EMRE3EUKT4066331;Parent=EMRE3EUKG4066331
EMRE3EUKS918389	SGI	exon	424331	424510	1.0	+	.	ID=EMRE3EUKT4066331.exon1;Parent=EMRE3EUKT4066331
EMRE3EUKS918389	SGI	exon	424579	425757	0.92	+	.	ID=EMRE3EUKT4066331.exon2;Parent=EMRE3EUKT4066331
EMRE3EUKS918389	SGI	exon	425826	428064	0.5	+	.	ID=EMRE3EUKT4066331.exon3;Parent=EMRE3EUKT4066331
EMRE3EUKS918389	SGI	exon	428170	431279	0.42	+	.	ID=EMRE3EUKT4066331.exon4;Parent=EMRE3EUKT4066331
EMRE3EUKS918389	SGI	CDS	424331	424510	1.0	+	0	Name=EMRE3EUKT4066331.1;ID=EMRE3EUKT4066331.1;Parent=EMRE3EUKT4066331
EMRE3EUKS918389	SGI	CDS	424579	425757	0.92	+	0	Name=EMRE3EUKT4066331.2;ID=EMRE3EUKT4066331.2;Parent=EMRE3EUKT4066331
EMRE3EUKS918389	SGI	CDS	425826	428064	0.5	+	0	Name=EMRE3EUKT4066331.3;ID=EMRE3EUKT4066331.3;Parent=EMRE3EUKT4066331
EMRE3EUKS918389	SGI	CDS	428170	431279	0.42	+	2	Name=EMRE3EUKT4066331.4;ID=EMRE3EUKT4066331.4;Parent=EMRE3EUKT4066331
EMRE3EUKS918389	SGI	gene	431747	432465	0.57	+	.	Name=Rhodanese/Cell cycle control phosphatase;ID=EMRE3EUKG4066332
EMRE3EUKS918389	SGI	mRNA	431747	432465	0.57	+	.	Name=Rhodanese/Cell cycle control phosphatase;ID=EMRE3EUKT4066332;Parent=EMRE3EUKG4066332
EMRE3EUKS918389	SGI	exon	431747	431920	0.83	+	.	ID=EMRE3EUKT4066332.exon1;Parent=EMRE3EUKT4066332
EMRE3EUKS918389	SGI	exon	431989	432465	0.7	+	.	ID=EMRE3EUKT4066332.exon2;Parent=EMRE3EUKT4066332
EMRE3EUKS918389	SGI	CDS	431747	431920	0.83	+	0	Name=EMRE3EUKT4066332.1;ID=EMRE3EUKT4066332.1;Parent=EMRE3EUKT4066332
EMRE3EUKS918389	SGI	CDS	431989	432465	0.7	+	0	Name=EMRE3EUKT4066332.2;ID=EMRE3EUKT4066332.2;Parent=EMRE3EUKT4066332
EMRE3EUKS918389	SGI	gene	432610	434406	0.7	+	.	Name=Acyl-CoA N-acyltransferases (Nat);ID=EMRE3EUKG4066333
EMRE3EUKS918389	SGI	mRNA	432610	434406	0.7	+	.	Name=Acyl-CoA N-acyltransferases (Nat);ID=EMRE3EUKT4066333;Parent=EMRE3EUKG4066333
EMRE3EUKS918389	SGI	exon	432610	434406	0.7	+	.	ID=EMRE3EUKT4066333.exon1;Parent=EMRE3EUKT4066333
EMRE3EUKS918389	SGI	CDS	432610	434406	0.7	+	0	Name=EMRE3EUKT4066333.1;ID=EMRE3EUKT4066333.1;Parent=EMRE3EUKT4066333
EMRE3EUKS918389	SGI	gene	435127	437082	0.74	+	.	Name=Purple acid phosphatase 15;ID=EMRE3EUKG4066334
EMRE3EUKS918389	SGI	mRNA	435127	437082	0.74	+	.	Name=Purple acid phosphatase 15;ID=EMRE3EUKT4066334;Parent=EMRE3EUKG4066334
EMRE3EUKS918389	SGI	exon	435127	437082	0.74	+	.	ID=EMRE3EUKT4066334.exon1;Parent=EMRE3EUKT4066334
EMRE3EUKS918389	SGI	CDS	435127	437082	0.74	+	0	Name=EMRE3EUKT4066334.1;ID=EMRE3EUKT4066334.1;Parent=EMRE3EUKT4066334
EMRE3EUKS918389	SGI	gene	437467	438809	0.96	+	.	Name=Dual-specificity RNA methyltransferase RlmN 1;ID=EMRE3EUKG4066335
EMRE3EUKS918389	SGI	mRNA	437467	438809	0.96	+	.	Name=Dual-specificity RNA methyltransferase RlmN 1;ID=EMRE3EUKT4066335;Parent=EMRE3EUKG4066335
EMRE3EUKS918389	SGI	exon	437467	437576	0.96	+	.	ID=EMRE3EUKT4066335.exon1;Parent=EMRE3EUKT4066335
EMRE3EUKS918389	SGI	exon	437718	438022	1.0	+	.	ID=EMRE3EUKT4066335.exon2;Parent=EMRE3EUKT4066335
EMRE3EUKS918389	SGI	exon	438097	438809	1.0	+	.	ID=EMRE3EUKT4066335.exon3;Parent=EMRE3EUKT4066335
EMRE3EUKS918389	SGI	CDS	437467	437576	0.96	+	0	Name=EMRE3EUKT4066335.1;ID=EMRE3EUKT4066335.1;Parent=EMRE3EUKT4066335
EMRE3EUKS918389	SGI	CDS	437718	438022	1.0	+	1	Name=EMRE3EUKT4066335.2;ID=EMRE3EUKT4066335.2;Parent=EMRE3EUKT4066335
EMRE3EUKS918389	SGI	CDS	438097	438809	1.0	+	2	Name=EMRE3EUKT4066335.3;ID=EMRE3EUKT4066335.3;Parent=EMRE3EUKT4066335
EMRE3EUKS918389	SGI	gene	438865	441075	0.86	-	.	Name=P-loop containing nucleoside triphosphate hydrolases;ID=EMRE3EUKG4066336
EMRE3EUKS918389	SGI	mRNA	438865	441075	0.86	-	.	Name=P-loop containing nucleoside triphosphate hydrolases;ID=EMRE3EUKT4066336;Parent=EMRE3EUKG4066336
EMRE3EUKS918389	SGI	exon	438865	441075	0.86	-	.	ID=EMRE3EUKT4066336.exon1;Parent=EMRE3EUKT4066336
EMRE3EUKS918389	SGI	CDS	438865	441075	0.86	-	0	Name=EMRE3EUKT4066336.1;ID=EMRE3EUKT4066336.1;Parent=EMRE3EUKT4066336
EMRE3EUKS918389	SGI	gene	442163	443363	0.81	+	.	Name=Light-harvesting chlorophyll-a/b binding protein LhcII-3;ID=EMRE3EUKG4066337
EMRE3EUKS918389	SGI	mRNA	442163	443363	0.81	+	.	Name=Light-harvesting chlorophyll-a/b binding protein LhcII-3;ID=EMRE3EUKT4066337;Parent=EMRE3EUKG4066337
EMRE3EUKS918389	SGI	exon	442163	442213	0.93	+	.	ID=EMRE3EUKT4066337.exon1;Parent=EMRE3EUKT4066337
EMRE3EUKS918389	SGI	exon	442656	443363	1.0	+	.	ID=EMRE3EUKT4066337.exon2;Parent=EMRE3EUKT4066337
EMRE3EUKS918389	SGI	CDS	442163	442213	0.93	+	0	Name=EMRE3EUKT4066337.1;ID=EMRE3EUKT4066337.1;Parent=EMRE3EUKT4066337
EMRE3EUKS918389	SGI	CDS	442656	443363	1.0	+	0	Name=EMRE3EUKT4066337.2;ID=EMRE3EUKT4066337.2;Parent=EMRE3EUKT4066337
EMRE3EUKS918389	SGI	gene	443637	444253	0.99	-	.	Name=Autophagy-related protein 8d;ID=EMRE3EUKG4066338
EMRE3EUKS918389	SGI	mRNA	443637	444253	0.99	-	.	Name=Autophagy-related protein 8d;ID=EMRE3EUKT4066338;Parent=EMRE3EUKG4066338
EMRE3EUKS918389	SGI	exon	443637	443953	1.0	-	.	ID=EMRE3EUKT4066338.exon1;Parent=EMRE3EUKT4066338
EMRE3EUKS918389	SGI	exon	444226	444253	0.99	-	.	ID=EMRE3EUKT4066338.exon2;Parent=EMRE3EUKT4066338
EMRE3EUKS918389	SGI	CDS	443637	443953	1.0	-	2	Name=EMRE3EUKT4066338.1;ID=EMRE3EUKT4066338.1;Parent=EMRE3EUKT4066338
EMRE3EUKS918389	SGI	CDS	444226	444253	0.99	-	0	Name=EMRE3EUKT4066338.2;ID=EMRE3EUKT4066338.2;Parent=EMRE3EUKT4066338
EMRE3EUKS918389	SGI	gene	445292	459084	0.34	+	.	Name=Flagellar outer dynein arm heavy chain gamma;ID=EMRE3EUKG4066339
EMRE3EUKS918389	SGI	mRNA	445292	459084	0.34	+	.	Name=Flagellar outer dynein arm heavy chain gamma;ID=EMRE3EUKT4066339;Parent=EMRE3EUKG4066339
EMRE3EUKS918389	SGI	exon	445292	446179	0.83	+	.	ID=EMRE3EUKT4066339.exon1;Parent=EMRE3EUKT4066339
EMRE3EUKS918389	SGI	exon	446247	447517	0.72	+	.	ID=EMRE3EUKT4066339.exon2;Parent=EMRE3EUKT4066339
EMRE3EUKS918389	SGI	exon	447590	448519	0.77	+	.	ID=EMRE3EUKT4066339.exon3;Parent=EMRE3EUKT4066339
EMRE3EUKS918389	SGI	exon	448594	449319	0.83	+	.	ID=EMRE3EUKT4066339.exon4;Parent=EMRE3EUKT4066339
EMRE3EUKS918389	SGI	exon	449566	451461	0.65	+	.	ID=EMRE3EUKT4066339.exon5;Parent=EMRE3EUKT4066339
EMRE3EUKS918389	SGI	exon	451530	453648	1.0	+	.	ID=EMRE3EUKT4066339.exon6;Parent=EMRE3EUKT4066339
EMRE3EUKS918389	SGI	exon	453723	457998	1.0	+	.	ID=EMRE3EUKT4066339.exon7;Parent=EMRE3EUKT4066339
EMRE3EUKS918389	SGI	exon	458066	459084	1.0	+	.	ID=EMRE3EUKT4066339.exon8;Parent=EMRE3EUKT4066339
EMRE3EUKS918389	SGI	CDS	445292	446179	0.83	+	0	Name=EMRE3EUKT4066339.1;ID=EMRE3EUKT4066339.1;Parent=EMRE3EUKT4066339
EMRE3EUKS918389	SGI	CDS	446247	447517	0.72	+	0	Name=EMRE3EUKT4066339.2;ID=EMRE3EUKT4066339.2;Parent=EMRE3EUKT4066339
EMRE3EUKS918389	SGI	CDS	447590	448519	0.77	+	1	Name=EMRE3EUKT4066339.3;ID=EMRE3EUKT4066339.3;Parent=EMRE3EUKT4066339
EMRE3EUKS918389	SGI	CDS	448594	449319	0.83	+	1	Name=EMRE3EUKT4066339.4;ID=EMRE3EUKT4066339.4;Parent=EMRE3EUKT4066339
EMRE3EUKS918389	SGI	CDS	449566	451461	0.65	+	1	Name=EMRE3EUKT4066339.5;ID=EMRE3EUKT4066339.5;Parent=EMRE3EUKT4066339
EMRE3EUKS918389	SGI	CDS	451530	453648	1.0	+	1	Name=EMRE3EUKT4066339.6;ID=EMRE3EUKT4066339.6;Parent=EMRE3EUKT4066339
EMRE3EUKS918389	SGI	CDS	453723	457998	1.0	+	0	Name=EMRE3EUKT4066339.7;ID=EMRE3EUKT4066339.7;Parent=EMRE3EUKT4066339
EMRE3EUKS918389	SGI	CDS	458066	459084	1.0	+	2	Name=EMRE3EUKT4066339.8;ID=EMRE3EUKT4066339.8;Parent=EMRE3EUKT4066339
EMRE3EUKS918389	SGI	gene	459488	460882	0.55	-	.	Name=E3 ubiquitin-protein ligase makorin;ID=EMRE3EUKG4066340
EMRE3EUKS918389	SGI	mRNA	459488	460882	0.55	-	.	Name=E3 ubiquitin-protein ligase makorin;ID=EMRE3EUKT4066340;Parent=EMRE3EUKG4066340
EMRE3EUKS918389	SGI	exon	459488	459772	0.55	-	.	ID=EMRE3EUKT4066340.exon1;Parent=EMRE3EUKT4066340
EMRE3EUKS918389	SGI	exon	459842	460489	1.0	-	.	ID=EMRE3EUKT4066340.exon2;Parent=EMRE3EUKT4066340
EMRE3EUKS918389	SGI	exon	460646	460745	1.0	-	.	ID=EMRE3EUKT4066340.exon3;Parent=EMRE3EUKT4066340
EMRE3EUKS918389	SGI	exon	460839	460882	1.0	-	.	ID=EMRE3EUKT4066340.exon4;Parent=EMRE3EUKT4066340
EMRE3EUKS918389	SGI	CDS	459488	459772	0.55	-	0	Name=EMRE3EUKT4066340.1;ID=EMRE3EUKT4066340.1;Parent=EMRE3EUKT4066340
EMRE3EUKS918389	SGI	CDS	459842	460489	1.0	-	0	Name=EMRE3EUKT4066340.2;ID=EMRE3EUKT4066340.2;Parent=EMRE3EUKT4066340
EMRE3EUKS918389	SGI	CDS	460646	460745	1.0	-	1	Name=EMRE3EUKT4066340.3;ID=EMRE3EUKT4066340.3;Parent=EMRE3EUKT4066340
EMRE3EUKS918389	SGI	CDS	460839	460882	1.0	-	0	Name=EMRE3EUKT4066340.4;ID=EMRE3EUKT4066340.4;Parent=EMRE3EUKT4066340
EMRE3EUKS918389	SGI	gene	460936	461803	1.0	-	.	Name=P-loop containing nucleoside triphosphate hydrolases;ID=EMRE3EUKG4066341
EMRE3EUKS918389	SGI	mRNA	460936	461803	1.0	-	.	Name=P-loop containing nucleoside triphosphate hydrolases;ID=EMRE3EUKT4066341;Parent=EMRE3EUKG4066341
EMRE3EUKS918389	SGI	exon	460936	461505	1.0	-	.	ID=EMRE3EUKT4066341.exon1;Parent=EMRE3EUKT4066341
EMRE3EUKS918389	SGI	exon	461631	461716	1.0	-	.	ID=EMRE3EUKT4066341.exon2;Parent=EMRE3EUKT4066341
EMRE3EUKS918389	SGI	exon	461779	461803	1.0	-	.	ID=EMRE3EUKT4066341.exon3;Parent=EMRE3EUKT4066341
EMRE3EUKS918389	SGI	CDS	460936	461505	1.0	-	0	Name=EMRE3EUKT4066341.1;ID=EMRE3EUKT4066341.1;Parent=EMRE3EUKT4066341
EMRE3EUKS918389	SGI	CDS	461631	461716	1.0	-	2	Name=EMRE3EUKT4066341.2;ID=EMRE3EUKT4066341.2;Parent=EMRE3EUKT4066341
EMRE3EUKS918389	SGI	CDS	461779	461803	1.0	-	0	Name=EMRE3EUKT4066341.3;ID=EMRE3EUKT4066341.3;Parent=EMRE3EUKT4066341
EMRE3EUKS918389	SGI	gene	462088	465150	1.0	+	.	Name=DNA mismatch repair protein MSH3 isoform 1;ID=EMRE3EUKG4066342
EMRE3EUKS918389	SGI	mRNA	462088	465150	1.0	+	.	Name=DNA mismatch repair protein MSH3 isoform 1;ID=EMRE3EUKT4066342;Parent=EMRE3EUKG4066342
EMRE3EUKS918389	SGI	exon	462088	465150	1.0	+	.	ID=EMRE3EUKT4066342.exon1;Parent=EMRE3EUKT4066342
EMRE3EUKS918389	SGI	CDS	462088	465150	1.0	+	0	Name=EMRE3EUKT4066342.1;ID=EMRE3EUKT4066342.1;Parent=EMRE3EUKT4066342
EMRE3EUKS918389	SGI	gene	465576	466202	0.98	+	.	Name=Core histone H2A/H2B/H3/H4;ID=EMRE3EUKG4066343
EMRE3EUKS918389	SGI	mRNA	465576	466202	0.98	+	.	Name=Core histone H2A/H2B/H3/H4;ID=EMRE3EUKT4066343;Parent=EMRE3EUKG4066343
EMRE3EUKS918389	SGI	exon	465576	465804	0.98	+	.	ID=EMRE3EUKT4066343.exon1;Parent=EMRE3EUKT4066343
EMRE3EUKS918389	SGI	exon	465997	466202	1.0	+	.	ID=EMRE3EUKT4066343.exon2;Parent=EMRE3EUKT4066343
EMRE3EUKS918389	SGI	CDS	465576	465804	0.98	+	0	Name=EMRE3EUKT4066343.1;ID=EMRE3EUKT4066343.1;Parent=EMRE3EUKT4066343
EMRE3EUKS918389	SGI	CDS	465997	466202	1.0	+	2	Name=EMRE3EUKT4066343.2;ID=EMRE3EUKT4066343.2;Parent=EMRE3EUKT4066343
EMRE3EUKS918389	SGI	gene	466403	466906	0.73	-	.	Name=aspartyl/glutamyl-tRNA(Asn/Gln) amidotransferase, C subunit;ID=EMRE3EUKG4066344
EMRE3EUKS918389	SGI	mRNA	466403	466906	0.73	-	.	Name=aspartyl/glutamyl-tRNA(Asn/Gln) amidotransferase, C subunit;ID=EMRE3EUKT4066344;Parent=EMRE3EUKG4066344
EMRE3EUKS918389	SGI	exon	466403	466906	0.73	-	.	ID=EMRE3EUKT4066344.exon1;Parent=EMRE3EUKT4066344
EMRE3EUKS918389	SGI	CDS	466403	466906	0.73	-	0	Name=EMRE3EUKT4066344.1;ID=EMRE3EUKT4066344.1;Parent=EMRE3EUKT4066344
EMRE3EUKS918389	SGI	gene	467188	470647	0.69	+	.	Name=P-loop containing nucleoside triphosphate hydrolases;ID=EMRE3EUKG4066345
EMRE3EUKS918389	SGI	mRNA	467188	470647	0.69	+	.	Name=P-loop containing nucleoside triphosphate hydrolases;ID=EMRE3EUKT4066345;Parent=EMRE3EUKG4066345
EMRE3EUKS918389	SGI	exon	467188	468574	0.69	+	.	ID=EMRE3EUKT4066345.exon1;Parent=EMRE3EUKT4066345
EMRE3EUKS918389	SGI	exon	468647	469743	1.0	+	.	ID=EMRE3EUKT4066345.exon2;Parent=EMRE3EUKT4066345
EMRE3EUKS918389	SGI	exon	469817	470647	1.0	+	.	ID=EMRE3EUKT4066345.exon3;Parent=EMRE3EUKT4066345
EMRE3EUKS918389	SGI	CDS	467188	468574	0.69	+	0	Name=EMRE3EUKT4066345.1;ID=EMRE3EUKT4066345.1;Parent=EMRE3EUKT4066345
EMRE3EUKS918389	SGI	CDS	468647	469743	1.0	+	2	Name=EMRE3EUKT4066345.2;ID=EMRE3EUKT4066345.2;Parent=EMRE3EUKT4066345
EMRE3EUKS918389	SGI	CDS	469817	470647	1.0	+	0	Name=EMRE3EUKT4066345.3;ID=EMRE3EUKT4066345.3;Parent=EMRE3EUKT4066345
EMRE3EUKS918389	SGI	gene	470733	475013	0.65	-	.	Name=Nuclear pore complex protein Nup214;ID=EMRE3EUKG4066346
EMRE3EUKS918389	SGI	mRNA	470733	475013	0.65	-	.	Name=Nuclear pore complex protein Nup214;ID=EMRE3EUKT4066346;Parent=EMRE3EUKG4066346
EMRE3EUKS918389	SGI	exon	470733	472955	0.68	-	.	ID=EMRE3EUKT4066346.exon1;Parent=EMRE3EUKT4066346
EMRE3EUKS918389	SGI	exon	473034	475013	0.65	-	.	ID=EMRE3EUKT4066346.exon2;Parent=EMRE3EUKT4066346
EMRE3EUKS918389	SGI	CDS	470733	472955	0.68	-	0	Name=EMRE3EUKT4066346.1;ID=EMRE3EUKT4066346.1;Parent=EMRE3EUKT4066346
EMRE3EUKS918389	SGI	CDS	473034	475013	0.65	-	0	Name=EMRE3EUKT4066346.2;ID=EMRE3EUKT4066346.2;Parent=EMRE3EUKT4066346
EMRE3EUKS918389	SGI	gene	475353	478312	1.0	+	.	Name=P-loop containing nucleoside triphosphate hydrolases;ID=EMRE3EUKG4066347
EMRE3EUKS918389	SGI	mRNA	475353	478312	1.0	+	.	Name=P-loop containing nucleoside triphosphate hydrolases;ID=EMRE3EUKT4066347;Parent=EMRE3EUKG4066347
EMRE3EUKS918389	SGI	exon	475353	475737	1.0	+	.	ID=EMRE3EUKT4066347.exon1;Parent=EMRE3EUKT4066347
EMRE3EUKS918389	SGI	exon	475929	478312	1.0	+	.	ID=EMRE3EUKT4066347.exon2;Parent=EMRE3EUKT4066347
EMRE3EUKS918389	SGI	CDS	475353	475737	1.0	+	0	Name=EMRE3EUKT4066347.1;ID=EMRE3EUKT4066347.1;Parent=EMRE3EUKT4066347
EMRE3EUKS918389	SGI	CDS	475929	478312	1.0	+	2	Name=EMRE3EUKT4066347.2;ID=EMRE3EUKT4066347.2;Parent=EMRE3EUKT4066347
EMRE3EUKS918389	SGI	gene	478668	479318	1.0	+	.	Name=Conserved predicted protein;ID=EMRE3EUKG4066348
EMRE3EUKS918389	SGI	mRNA	478668	479318	1.0	+	.	Name=Predicted protein;ID=EMRE3EUKT4066348;Parent=EMRE3EUKG4066348
EMRE3EUKS918389	SGI	exon	478668	479318	1.0	+	.	ID=EMRE3EUKT4066348.exon1;Parent=EMRE3EUKT4066348
EMRE3EUKS918389	SGI	CDS	478668	479318	1.0	+	0	Name=EMRE3EUKT4066348.1;ID=EMRE3EUKT4066348.1;Parent=EMRE3EUKT4066348
EMRE3EUKS918389	SGI	gene	479598	481753	0.96	+	.	Name=Metalloproteases ("zincins"), catalytic domain;ID=EMRE3EUKG4066349
EMRE3EUKS918389	SGI	mRNA	479598	481753	0.96	+	.	Name=Metalloproteases ("zincins"), catalytic domain;ID=EMRE3EUKT4066349;Parent=EMRE3EUKG4066349
EMRE3EUKS918389	SGI	exon	479598	479627	0.96	+	.	ID=EMRE3EUKT4066349.exon1;Parent=EMRE3EUKT4066349
EMRE3EUKS918389	SGI	exon	479696	481753	1.0	+	.	ID=EMRE3EUKT4066349.exon2;Parent=EMRE3EUKT4066349
EMRE3EUKS918389	SGI	CDS	479598	479627	0.96	+	0	Name=EMRE3EUKT4066349.1;ID=EMRE3EUKT4066349.1;Parent=EMRE3EUKT4066349
EMRE3EUKS918389	SGI	CDS	479696	481753	1.0	+	0	Name=EMRE3EUKT4066349.2;ID=EMRE3EUKT4066349.2;Parent=EMRE3EUKT4066349
EMRE3EUKS918389	SGI	gene	482068	482391	1.0	+	.	Name=Splicing factor 3B, subunit 5;ID=EMRE3EUKG4066350
EMRE3EUKS918389	SGI	mRNA	482068	482391	1.0	+	.	Name=Splicing factor 3B, subunit 5;ID=EMRE3EUKT4066350;Parent=EMRE3EUKG4066350
EMRE3EUKS918389	SGI	exon	482068	482391	1.0	+	.	ID=EMRE3EUKT4066350.exon1;Parent=EMRE3EUKT4066350
EMRE3EUKS918389	SGI	CDS	482068	482391	1.0	+	0	Name=EMRE3EUKT4066350.1;ID=EMRE3EUKT4066350.1;Parent=EMRE3EUKT4066350
EMRE3EUKS918389	SGI	gene	482519	483249	1.0	-	.	Name=YEATS family;ID=EMRE3EUKG4066351
EMRE3EUKS918389	SGI	mRNA	482519	483249	1.0	-	.	Name=YEATS family;ID=EMRE3EUKT4066351;Parent=EMRE3EUKG4066351
EMRE3EUKS918389	SGI	exon	482519	483130	1.0	-	.	ID=EMRE3EUKT4066351.exon1;Parent=EMRE3EUKT4066351
EMRE3EUKS918389	SGI	exon	483217	483249	1.0	-	.	ID=EMRE3EUKT4066351.exon2;Parent=EMRE3EUKT4066351
EMRE3EUKS918389	SGI	CDS	482519	483130	1.0	-	0	Name=EMRE3EUKT4066351.1;ID=EMRE3EUKT4066351.1;Parent=EMRE3EUKT4066351
EMRE3EUKS918389	SGI	CDS	483217	483249	1.0	-	0	Name=EMRE3EUKT4066351.2;ID=EMRE3EUKT4066351.2;Parent=EMRE3EUKT4066351
EMRE3EUKS918389	SGI	gene	483506	484582	1.0	+	.	Name=Haloacid dehalogenase-like hydrolase superfamily protein isoform 1;ID=EMRE3EUKG4066352
EMRE3EUKS918389	SGI	mRNA	483506	484582	1.0	+	.	Name=Haloacid dehalogenase-like hydrolase superfamily protein isoform 1;ID=EMRE3EUKT4066352;Parent=EMRE3EUKG4066352
EMRE3EUKS918389	SGI	exon	483506	484582	1.0	+	.	ID=EMRE3EUKT4066352.exon1;Parent=EMRE3EUKT4066352
EMRE3EUKS918389	SGI	CDS	483506	484582	1.0	+	0	Name=EMRE3EUKT4066352.1;ID=EMRE3EUKT4066352.1;Parent=EMRE3EUKT4066352
EMRE3EUKS918389	SGI	gene	484616	487790	0.96	-	.	Name=Alpha-1,4 glucan phosphorylase;ID=EMRE3EUKG4066353
EMRE3EUKS918389	SGI	mRNA	484616	487790	0.96	-	.	Name=Alpha-1,4 glucan phosphorylase;ID=EMRE3EUKT4066353;Parent=EMRE3EUKG4066353
EMRE3EUKS918389	SGI	exon	484616	485478	1.0	-	.	ID=EMRE3EUKT4066353.exon1;Parent=EMRE3EUKT4066353
EMRE3EUKS918389	SGI	exon	485551	486162	1.0	-	.	ID=EMRE3EUKT4066353.exon2;Parent=EMRE3EUKT4066353
EMRE3EUKS918389	SGI	exon	486236	487790	0.96	-	.	ID=EMRE3EUKT4066353.exon3;Parent=EMRE3EUKT4066353
EMRE3EUKS918389	SGI	CDS	484616	485478	1.0	-	2	Name=EMRE3EUKT4066353.1;ID=EMRE3EUKT4066353.1;Parent=EMRE3EUKT4066353
EMRE3EUKS918389	SGI	CDS	485551	486162	1.0	-	2	Name=EMRE3EUKT4066353.2;ID=EMRE3EUKT4066353.2;Parent=EMRE3EUKT4066353
EMRE3EUKS918389	SGI	CDS	486236	487790	0.96	-	0	Name=EMRE3EUKT4066353.3;ID=EMRE3EUKT4066353.3;Parent=EMRE3EUKT4066353
EMRE3EUKS918389	SGI	gene	488407	489675	0.99	+	.	Name=Conserved predicted protein;ID=EMRE3EUKG4066354
EMRE3EUKS918389	SGI	mRNA	488407	489675	0.99	+	.	Name=Predicted protein;ID=EMRE3EUKT4066354;Parent=EMRE3EUKG4066354
EMRE3EUKS918389	SGI	exon	488407	489675	0.99	+	.	ID=EMRE3EUKT4066354.exon1;Parent=EMRE3EUKT4066354
EMRE3EUKS918389	SGI	CDS	488407	489675	0.99	+	0	Name=EMRE3EUKT4066354.1;ID=EMRE3EUKT4066354.1;Parent=EMRE3EUKT4066354
EMRE3EUKS918389	SGI	gene	489729	493095	0.63	-	.	Name=Unplaced genomic scaffold GYMLUscaffold_55, whole genome shotgun sequence;ID=EMRE3EUKG4066355
EMRE3EUKS918389	SGI	mRNA	489729	493095	0.63	-	.	Name=Unplaced genomic scaffold GYMLUscaffold_55, whole genome shotgun sequence;ID=EMRE3EUKT4066355;Parent=EMRE3EUKG4066355
EMRE3EUKS918389	SGI	exon	489729	489732	0.72	-	.	ID=EMRE3EUKT4066355.exon1;Parent=EMRE3EUKT4066355
EMRE3EUKS918389	SGI	exon	489887	492841	0.87	-	.	ID=EMRE3EUKT4066355.exon2;Parent=EMRE3EUKT4066355
EMRE3EUKS918389	SGI	exon	493010	493095	0.88	-	.	ID=EMRE3EUKT4066355.exon3;Parent=EMRE3EUKT4066355
EMRE3EUKS918389	SGI	CDS	489729	489732	0.72	-	1	Name=EMRE3EUKT4066355.1;ID=EMRE3EUKT4066355.1;Parent=EMRE3EUKT4066355
EMRE3EUKS918389	SGI	CDS	489887	492841	0.87	-	1	Name=EMRE3EUKT4066355.2;ID=EMRE3EUKT4066355.2;Parent=EMRE3EUKT4066355
EMRE3EUKS918389	SGI	CDS	493010	493095	0.88	-	0	Name=EMRE3EUKT4066355.3;ID=EMRE3EUKT4066355.3;Parent=EMRE3EUKT4066355
EMRE3EUKS918389	SGI	gene	493350	494981	0.46	+	.	Name=Phosphofructokinase family protein;ID=EMRE3EUKG4066356
EMRE3EUKS918389	SGI	mRNA	493350	494981	0.46	+	.	Name=Phosphofructokinase family protein;ID=EMRE3EUKT4066356;Parent=EMRE3EUKG4066356
EMRE3EUKS918389	SGI	exon	493350	494673	0.46	+	.	ID=EMRE3EUKT4066356.exon1;Parent=EMRE3EUKT4066356
EMRE3EUKS918389	SGI	exon	494743	494981	1.0	+	.	ID=EMRE3EUKT4066356.exon2;Parent=EMRE3EUKT4066356
EMRE3EUKS918389	SGI	CDS	493350	494673	0.46	+	0	Name=EMRE3EUKT4066356.1;ID=EMRE3EUKT4066356.1;Parent=EMRE3EUKT4066356
EMRE3EUKS918389	SGI	CDS	494743	494981	1.0	+	2	Name=EMRE3EUKT4066356.2;ID=EMRE3EUKT4066356.2;Parent=EMRE3EUKT4066356
EMRE3EUKS918389	SGI	gene	495100	495528	0.96	-	.	Name=Conserved predicted protein;ID=EMRE3EUKG4066357
EMRE3EUKS918389	SGI	mRNA	495100	495528	0.96	-	.	Name=Predicted protein;ID=EMRE3EUKT4066357;Parent=EMRE3EUKG4066357
EMRE3EUKS918389	SGI	exon	495100	495528	0.96	-	.	ID=EMRE3EUKT4066357.exon1;Parent=EMRE3EUKT4066357
EMRE3EUKS918389	SGI	CDS	495100	495528	0.96	-	0	Name=EMRE3EUKT4066357.1;ID=EMRE3EUKT4066357.1;Parent=EMRE3EUKT4066357
EMRE3EUKS918389	SGI	gene	495971	497177	0.85	-	.	Name=Conserved predicted protein;ID=EMRE3EUKG4066358
EMRE3EUKS918389	SGI	mRNA	495971	497177	0.85	-	.	Name=Predicted protein;ID=EMRE3EUKT4066358;Parent=EMRE3EUKG4066358
EMRE3EUKS918389	SGI	exon	495971	496230	0.85	-	.	ID=EMRE3EUKT4066358.exon1;Parent=EMRE3EUKT4066358
EMRE3EUKS918389	SGI	exon	496736	497038	0.85	-	.	ID=EMRE3EUKT4066358.exon2;Parent=EMRE3EUKT4066358
EMRE3EUKS918389	SGI	exon	497114	497177	1.0	-	.	ID=EMRE3EUKT4066358.exon3;Parent=EMRE3EUKT4066358
EMRE3EUKS918389	SGI	CDS	495971	496230	0.85	-	2	Name=EMRE3EUKT4066358.1;ID=EMRE3EUKT4066358.1;Parent=EMRE3EUKT4066358
EMRE3EUKS918389	SGI	CDS	496736	497038	0.85	-	2	Name=EMRE3EUKT4066358.2;ID=EMRE3EUKT4066358.2;Parent=EMRE3EUKT4066358
EMRE3EUKS918389	SGI	CDS	497114	497177	1.0	-	0	Name=EMRE3EUKT4066358.3;ID=EMRE3EUKT4066358.3;Parent=EMRE3EUKT4066358
EMRE3EUKS918389	SGI	gene	497796	499406	0.88	+	.	Name=Periplasmic binding protein-like II;ID=EMRE3EUKG4066359
EMRE3EUKS918389	SGI	mRNA	497796	499406	0.88	+	.	Name=Periplasmic binding protein-like II;ID=EMRE3EUKT4066359;Parent=EMRE3EUKG4066359
EMRE3EUKS918389	SGI	exon	497796	499406	0.88	+	.	ID=EMRE3EUKT4066359.exon1;Parent=EMRE3EUKT4066359
EMRE3EUKS918389	SGI	CDS	497796	499406	0.88	+	0	Name=EMRE3EUKT4066359.1;ID=EMRE3EUKT4066359.1;Parent=EMRE3EUKT4066359
EMRE3EUKS918389	SGI	gene	499437	501138	1.0	-	.	Name=Glycoside hydrolase/deacetylase;ID=EMRE3EUKG4066360
EMRE3EUKS918389	SGI	mRNA	499437	501138	1.0	-	.	Name=Glycoside hydrolase/deacetylase;ID=EMRE3EUKT4066360;Parent=EMRE3EUKG4066360
EMRE3EUKS918389	SGI	exon	499437	500821	1.0	-	.	ID=EMRE3EUKT4066360.exon1;Parent=EMRE3EUKT4066360
EMRE3EUKS918389	SGI	exon	501072	501138	1.0	-	.	ID=EMRE3EUKT4066360.exon2;Parent=EMRE3EUKT4066360
EMRE3EUKS918389	SGI	CDS	499437	500821	1.0	-	2	Name=EMRE3EUKT4066360.1;ID=EMRE3EUKT4066360.1;Parent=EMRE3EUKT4066360
EMRE3EUKS918389	SGI	CDS	501072	501138	1.0	-	0	Name=EMRE3EUKT4066360.2;ID=EMRE3EUKT4066360.2;Parent=EMRE3EUKT4066360
EMRE3EUKS918389	SGI	gene	501488	504181	1.0	-	.	Name=alpha/beta-Hydrolases;ID=EMRE3EUKG4066361
EMRE3EUKS918389	SGI	mRNA	501488	504181	1.0	-	.	Name=alpha/beta-Hydrolases;ID=EMRE3EUKT4066361;Parent=EMRE3EUKG4066361
EMRE3EUKS918389	SGI	exon	501488	504181	1.0	-	.	ID=EMRE3EUKT4066361.exon1;Parent=EMRE3EUKT4066361
EMRE3EUKS918389	SGI	CDS	501488	504181	1.0	-	0	Name=EMRE3EUKT4066361.1;ID=EMRE3EUKT4066361.1;Parent=EMRE3EUKT4066361
EMRE3EUKS918389	SGI	gene	504536	505399	0.86	+	.	Name=Cell division cycle-associated 7-like protein;ID=EMRE3EUKG4066362
EMRE3EUKS918389	SGI	mRNA	504536	505399	0.86	+	.	Name=Cell division cycle-associated 7-like protein;ID=EMRE3EUKT4066362;Parent=EMRE3EUKG4066362
EMRE3EUKS918389	SGI	exon	504536	504571	0.96	+	.	ID=EMRE3EUKT4066362.exon1;Parent=EMRE3EUKT4066362
EMRE3EUKS918389	SGI	exon	504665	505399	0.9	+	.	ID=EMRE3EUKT4066362.exon2;Parent=EMRE3EUKT4066362
EMRE3EUKS918389	SGI	CDS	504536	504571	0.96	+	0	Name=EMRE3EUKT4066362.1;ID=EMRE3EUKT4066362.1;Parent=EMRE3EUKT4066362
EMRE3EUKS918389	SGI	CDS	504665	505399	0.9	+	0	Name=EMRE3EUKT4066362.2;ID=EMRE3EUKT4066362.2;Parent=EMRE3EUKT4066362
EMRE3EUKS918389	SGI	gene	505996	507087	1.0	-	.	Name=Conserved predicted protein;ID=EMRE3EUKG4066363
EMRE3EUKS918389	SGI	mRNA	505996	507087	1.0	-	.	Name=Conserved predicted protein;ID=EMRE3EUKT4066363;Parent=EMRE3EUKG4066363
EMRE3EUKS918389	SGI	exon	505996	507087	1.0	-	.	ID=EMRE3EUKT4066363.exon1;Parent=EMRE3EUKT4066363
EMRE3EUKS918389	SGI	CDS	505996	507087	1.0	-	0	Name=EMRE3EUKT4066363.1;ID=EMRE3EUKT4066363.1;Parent=EMRE3EUKT4066363
EMRE3EUKS918389	SGI	gene	507149	509221	1.0	-	.	Name=Lysosomal acid lipase/cholesteryl ester hydrolase;ID=EMRE3EUKG4066364
EMRE3EUKS918389	SGI	mRNA	507149	509221	1.0	-	.	Name=Lysosomal acid lipase/cholesteryl ester hydrolase;ID=EMRE3EUKT4066364;Parent=EMRE3EUKG4066364
EMRE3EUKS918389	SGI	exon	507149	509221	1.0	-	.	ID=EMRE3EUKT4066364.exon1;Parent=EMRE3EUKT4066364
EMRE3EUKS918389	SGI	CDS	507149	509221	1.0	-	0	Name=EMRE3EUKT4066364.1;ID=EMRE3EUKT4066364.1;Parent=EMRE3EUKT4066364
EMRE3EUKS918389	SGI	gene	509521	510513	1.0	+	.	Name=Unnamed product;ID=EMRE3EUKG4066365
EMRE3EUKS918389	SGI	mRNA	509521	510513	1.0	+	.	Name=Unnamed product;ID=EMRE3EUKT4066365;Parent=EMRE3EUKG4066365
EMRE3EUKS918389	SGI	exon	509521	510513	1.0	+	.	ID=EMRE3EUKT4066365.exon1;Parent=EMRE3EUKT4066365
EMRE3EUKS918389	SGI	CDS	509521	510513	1.0	+	0	Name=EMRE3EUKT4066365.1;ID=EMRE3EUKT4066365.1;Parent=EMRE3EUKT4066365
EMRE3EUKS918389	SGI	gene	510550	512028	1.0	-	.	Name=Endoplasmic reticulum oxidoreductin 1 family protein;ID=EMRE3EUKG4066366
EMRE3EUKS918389	SGI	mRNA	510550	512028	1.0	-	.	Name=Endoplasmic reticulum oxidoreductin 1 family protein;ID=EMRE3EUKT4066366;Parent=EMRE3EUKG4066366
EMRE3EUKS918389	SGI	exon	510550	512028	1.0	-	.	ID=EMRE3EUKT4066366.exon1;Parent=EMRE3EUKT4066366
EMRE3EUKS918389	SGI	CDS	510550	512028	1.0	-	0	Name=EMRE3EUKT4066366.1;ID=EMRE3EUKT4066366.1;Parent=EMRE3EUKT4066366
EMRE3EUKS918389	SGI	gene	512555	514111	0.99	-	.	Name=A/G-specific adenine DNA glycosylase;ID=EMRE3EUKG4066367
EMRE3EUKS918389	SGI	mRNA	512555	514111	0.99	-	.	Name=A/G-specific adenine DNA glycosylase;ID=EMRE3EUKT4066367;Parent=EMRE3EUKG4066367
EMRE3EUKS918389	SGI	exon	512555	514111	0.99	-	.	ID=EMRE3EUKT4066367.exon1;Parent=EMRE3EUKT4066367
EMRE3EUKS918389	SGI	CDS	512555	514111	0.99	-	0	Name=EMRE3EUKT4066367.1;ID=EMRE3EUKT4066367.1;Parent=EMRE3EUKT4066367
EMRE3EUKS918389	SGI	gene	514624	516648	1.0	+	.	Name=Protein kinase-like (PK-like);ID=EMRE3EUKG4066368
EMRE3EUKS918389	SGI	mRNA	514624	516648	1.0	+	.	Name=Protein kinase-like (PK-like);ID=EMRE3EUKT4066368;Parent=EMRE3EUKG4066368
EMRE3EUKS918389	SGI	exon	514624	516648	1.0	+	.	ID=EMRE3EUKT4066368.exon1;Parent=EMRE3EUKT4066368
EMRE3EUKS918389	SGI	CDS	514624	516648	1.0	+	0	Name=EMRE3EUKT4066368.1;ID=EMRE3EUKT4066368.1;Parent=EMRE3EUKT4066368
EMRE3EUKS918389	SGI	gene	516763	517245	0.64	-	.	Name=PDZ domain (Also known as DHR or GLGF);ID=EMRE3EUKG4066369
EMRE3EUKS918389	SGI	mRNA	516763	517245	0.64	-	.	Name=PDZ domain (Also known as DHR or GLGF);ID=EMRE3EUKT4066369;Parent=EMRE3EUKG4066369
EMRE3EUKS918389	SGI	exon	516763	517245	0.64	-	.	ID=EMRE3EUKT4066369.exon1;Parent=EMRE3EUKT4066369
EMRE3EUKS918389	SGI	CDS	516763	517245	0.64	-	0	Name=EMRE3EUKT4066369.1;ID=EMRE3EUKT4066369.1;Parent=EMRE3EUKT4066369
EMRE3EUKS918389	SGI	gene	517488	518243	1.0	+	.	Name=Cytochrome c/c1 heme lyase;ID=EMRE3EUKG4066370
EMRE3EUKS918389	SGI	mRNA	517488	518243	1.0	+	.	Name=Cytochrome c/c1 heme lyase;ID=EMRE3EUKT4066370;Parent=EMRE3EUKG4066370
EMRE3EUKS918389	SGI	exon	517488	518243	1.0	+	.	ID=EMRE3EUKT4066370.exon1;Parent=EMRE3EUKT4066370
EMRE3EUKS918389	SGI	CDS	517488	518243	1.0	+	0	Name=EMRE3EUKT4066370.1;ID=EMRE3EUKT4066370.1;Parent=EMRE3EUKT4066370
EMRE3EUKS918389	SGI	gene	518277	521523	1.0	-	.	Name=Cytochrome Bc1 Complex| Chain A| domain 1;ID=EMRE3EUKG4066371
EMRE3EUKS918389	SGI	mRNA	518277	521523	1.0	-	.	Name=Cytochrome Bc1 Complex| Chain A| domain 1;ID=EMRE3EUKT4066371;Parent=EMRE3EUKG4066371
EMRE3EUKS918389	SGI	exon	518277	521360	1.0	-	.	ID=EMRE3EUKT4066371.exon1;Parent=EMRE3EUKT4066371
EMRE3EUKS918389	SGI	exon	521434	521523	1.0	-	.	ID=EMRE3EUKT4066371.exon2;Parent=EMRE3EUKT4066371
EMRE3EUKS918389	SGI	CDS	518277	521360	1.0	-	0	Name=EMRE3EUKT4066371.1;ID=EMRE3EUKT4066371.1;Parent=EMRE3EUKT4066371
EMRE3EUKS918389	SGI	CDS	521434	521523	1.0	-	0	Name=EMRE3EUKT4066371.2;ID=EMRE3EUKT4066371.2;Parent=EMRE3EUKT4066371
EMRE3EUKS918389	SGI	gene	521893	523248	1.0	+	.	Name=NAD(P)-binding Rossmann-fold superfamily protein;ID=EMRE3EUKG4066372
EMRE3EUKS918389	SGI	mRNA	521893	523248	1.0	+	.	Name=NAD(P)-binding Rossmann-fold superfamily protein;ID=EMRE3EUKT4066372;Parent=EMRE3EUKG4066372
EMRE3EUKS918389	SGI	exon	521893	521928	1.0	+	.	ID=EMRE3EUKT4066372.exon1;Parent=EMRE3EUKT4066372
EMRE3EUKS918389	SGI	exon	521983	523248	1.0	+	.	ID=EMRE3EUKT4066372.exon2;Parent=EMRE3EUKT4066372
EMRE3EUKS918389	SGI	CDS	521893	521928	1.0	+	0	Name=EMRE3EUKT4066372.1;ID=EMRE3EUKT4066372.1;Parent=EMRE3EUKT4066372
EMRE3EUKS918389	SGI	CDS	521983	523248	1.0	+	0	Name=EMRE3EUKT4066372.2;ID=EMRE3EUKT4066372.2;Parent=EMRE3EUKT4066372
EMRE3EUKS918389	SGI	gene	523256	524258	1.0	-	.	Name=PRA1 family protein;ID=EMRE3EUKG4066373
EMRE3EUKS918389	SGI	mRNA	523256	524258	1.0	-	.	Name=PRA1 family protein;ID=EMRE3EUKT4066373;Parent=EMRE3EUKG4066373
EMRE3EUKS918389	SGI	exon	523256	523825	1.0	-	.	ID=EMRE3EUKT4066373.exon1;Parent=EMRE3EUKT4066373
EMRE3EUKS918389	SGI	exon	523893	524258	1.0	-	.	ID=EMRE3EUKT4066373.exon2;Parent=EMRE3EUKT4066373
EMRE3EUKS918389	SGI	CDS	523256	523825	1.0	-	0	Name=EMRE3EUKT4066373.1;ID=EMRE3EUKT4066373.1;Parent=EMRE3EUKT4066373
EMRE3EUKS918389	SGI	CDS	523893	524258	1.0	-	0	Name=EMRE3EUKT4066373.2;ID=EMRE3EUKT4066373.2;Parent=EMRE3EUKT4066373
EMRE3EUKS918389	SGI	gene	524669	526307	0.35	+	.	Name=Transcription Factor| Ets-1;ID=EMRE3EUKG4066374
EMRE3EUKS918389	SGI	mRNA	524669	526307	0.35	+	.	Name=Transcription Factor| Ets-1;ID=EMRE3EUKT4066374;Parent=EMRE3EUKG4066374
EMRE3EUKS918389	SGI	exon	524669	525249	0.63	+	.	ID=EMRE3EUKT4066374.exon1;Parent=EMRE3EUKT4066374
EMRE3EUKS918389	SGI	exon	525389	525548	0.99	+	.	ID=EMRE3EUKT4066374.exon2;Parent=EMRE3EUKT4066374
EMRE3EUKS918389	SGI	exon	525636	526307	0.48	+	.	ID=EMRE3EUKT4066374.exon3;Parent=EMRE3EUKT4066374
EMRE3EUKS918389	SGI	CDS	524669	525249	0.63	+	0	Name=EMRE3EUKT4066374.1;ID=EMRE3EUKT4066374.1;Parent=EMRE3EUKT4066374
EMRE3EUKS918389	SGI	CDS	525389	525548	0.99	+	1	Name=EMRE3EUKT4066374.2;ID=EMRE3EUKT4066374.2;Parent=EMRE3EUKT4066374
EMRE3EUKS918389	SGI	CDS	525636	526307	0.48	+	0	Name=EMRE3EUKT4066374.3;ID=EMRE3EUKT4066374.3;Parent=EMRE3EUKT4066374
EMRE3EUKS918389	SGI	gene	526344	528068	0.51	+	.	Name=ATP-dependent Clp protease proteolytic subunit;ID=EMRE3EUKG4066375
EMRE3EUKS918389	SGI	mRNA	526344	528068	0.51	+	.	Name=ATP-dependent Clp protease proteolytic subunit;ID=EMRE3EUKT4066375;Parent=EMRE3EUKG4066375
EMRE3EUKS918389	SGI	exon	526344	527234	0.51	+	.	ID=EMRE3EUKT4066375.exon1;Parent=EMRE3EUKT4066375
EMRE3EUKS918389	SGI	exon	527301	528068	1.0	+	.	ID=EMRE3EUKT4066375.exon2;Parent=EMRE3EUKT4066375
EMRE3EUKS918389	SGI	CDS	526344	527234	0.51	+	0	Name=EMRE3EUKT4066375.1;ID=EMRE3EUKT4066375.1;Parent=EMRE3EUKT4066375
EMRE3EUKS918389	SGI	CDS	527301	528068	1.0	+	0	Name=EMRE3EUKT4066375.2;ID=EMRE3EUKT4066375.2;Parent=EMRE3EUKT4066375
EMRE3EUKS918389	SGI	gene	528092	528976	0.68	-	.	Name=Transcription initiation factor IIA subunit 1;ID=EMRE3EUKG4066376
EMRE3EUKS918389	SGI	mRNA	528092	528976	0.68	-	.	Name=Transcription initiation factor IIA subunit 1;ID=EMRE3EUKT4066376;Parent=EMRE3EUKG4066376
EMRE3EUKS918389	SGI	exon	528092	528560	0.71	-	.	ID=EMRE3EUKT4066376.exon1;Parent=EMRE3EUKT4066376
EMRE3EUKS918389	SGI	exon	528858	528976	0.69	-	.	ID=EMRE3EUKT4066376.exon2;Parent=EMRE3EUKT4066376
EMRE3EUKS918389	SGI	CDS	528092	528560	0.71	-	1	Name=EMRE3EUKT4066376.1;ID=EMRE3EUKT4066376.1;Parent=EMRE3EUKT4066376
EMRE3EUKS918389	SGI	CDS	528858	528976	0.69	-	0	Name=EMRE3EUKT4066376.2;ID=EMRE3EUKT4066376.2;Parent=EMRE3EUKT4066376
EMRE3EUKS918389	SGI	gene	529014	530845	0.39	-	.	Name=TSA: Wollemia nobilis Ref_Wollemi_Transcript_21739_2330 transcribed RNA sequence;ID=EMRE3EUKG4066377
EMRE3EUKS918389	SGI	mRNA	529014	530845	0.39	-	.	Name=TSA: Wollemia nobilis Ref_Wollemi_Transcript_21739_2330 transcribed RNA sequence;ID=EMRE3EUKT4066377;Parent=EMRE3EUKG4066377
EMRE3EUKS918389	SGI	exon	529014	529577	0.98	-	.	ID=EMRE3EUKT4066377.exon1;Parent=EMRE3EUKT4066377
EMRE3EUKS918389	SGI	exon	529655	530020	0.55	-	.	ID=EMRE3EUKT4066377.exon2;Parent=EMRE3EUKT4066377
EMRE3EUKS918389	SGI	exon	530118	530402	0.55	-	.	ID=EMRE3EUKT4066377.exon3;Parent=EMRE3EUKT4066377
EMRE3EUKS918389	SGI	exon	530472	530554	1.0	-	.	ID=EMRE3EUKT4066377.exon4;Parent=EMRE3EUKT4066377
EMRE3EUKS918389	SGI	exon	530620	530695	1.0	-	.	ID=EMRE3EUKT4066377.exon5;Parent=EMRE3EUKT4066377
EMRE3EUKS918389	SGI	exon	530789	530845	0.74	-	.	ID=EMRE3EUKT4066377.exon6;Parent=EMRE3EUKT4066377
EMRE3EUKS918389	SGI	CDS	529014	529577	0.98	-	0	Name=EMRE3EUKT4066377.1;ID=EMRE3EUKT4066377.1;Parent=EMRE3EUKT4066377
EMRE3EUKS918389	SGI	CDS	529655	530020	0.55	-	0	Name=EMRE3EUKT4066377.2;ID=EMRE3EUKT4066377.2;Parent=EMRE3EUKT4066377
EMRE3EUKS918389	SGI	CDS	530118	530402	0.55	-	0	Name=EMRE3EUKT4066377.3;ID=EMRE3EUKT4066377.3;Parent=EMRE3EUKT4066377
EMRE3EUKS918389	SGI	CDS	530472	530554	1.0	-	2	Name=EMRE3EUKT4066377.4;ID=EMRE3EUKT4066377.4;Parent=EMRE3EUKT4066377
EMRE3EUKS918389	SGI	CDS	530620	530695	1.0	-	0	Name=EMRE3EUKT4066377.5;ID=EMRE3EUKT4066377.5;Parent=EMRE3EUKT4066377
EMRE3EUKS918389	SGI	CDS	530789	530845	0.74	-	0	Name=EMRE3EUKT4066377.6;ID=EMRE3EUKT4066377.6;Parent=EMRE3EUKT4066377
EMRE3EUKS918389	SGI	gene	531092	532051	0.96	+	.	Name=RNA-binding domain, RBD;ID=EMRE3EUKG4066378
EMRE3EUKS918389	SGI	mRNA	531092	532051	0.96	+	.	Name=RNA-binding domain, RBD;ID=EMRE3EUKT4066378;Parent=EMRE3EUKG4066378
EMRE3EUKS918389	SGI	exon	531092	531267	0.98	+	.	ID=EMRE3EUKT4066378.exon1;Parent=EMRE3EUKT4066378
EMRE3EUKS918389	SGI	exon	531394	532051	0.98	+	.	ID=EMRE3EUKT4066378.exon2;Parent=EMRE3EUKT4066378
EMRE3EUKS918389	SGI	CDS	531092	531267	0.98	+	0	Name=EMRE3EUKT4066378.1;ID=EMRE3EUKT4066378.1;Parent=EMRE3EUKT4066378
EMRE3EUKS918389	SGI	CDS	531394	532051	0.98	+	1	Name=EMRE3EUKT4066378.2;ID=EMRE3EUKT4066378.2;Parent=EMRE3EUKT4066378
EMRE3EUKS918389	SGI	gene	533717	534614	0.85	+	.	Name=Photosystem II oxygen-evolving enhancer protein 2;ID=EMRE3EUKG4066379
EMRE3EUKS918389	SGI	mRNA	533717	534614	0.85	+	.	Name=Photosystem II oxygen-evolving enhancer protein 2;ID=EMRE3EUKT4066379;Parent=EMRE3EUKG4066379
EMRE3EUKS918389	SGI	exon	533717	533817	0.85	+	.	ID=EMRE3EUKT4066379.exon1;Parent=EMRE3EUKT4066379
EMRE3EUKS918389	SGI	exon	534116	534614	0.85	+	.	ID=EMRE3EUKT4066379.exon2;Parent=EMRE3EUKT4066379
EMRE3EUKS918389	SGI	CDS	533717	533817	0.85	+	0	Name=EMRE3EUKT4066379.1;ID=EMRE3EUKT4066379.1;Parent=EMRE3EUKT4066379
EMRE3EUKS918389	SGI	CDS	534116	534614	0.85	+	1	Name=EMRE3EUKT4066379.2;ID=EMRE3EUKT4066379.2;Parent=EMRE3EUKT4066379
EMRE3EUKS918389	SGI	gene	536528	539389	0.64	+	.	Name=E3 ubiquitin-protein ligase BRE1-like 2;ID=EMRE3EUKG4066380
EMRE3EUKS918389	SGI	mRNA	536528	539389	0.64	+	.	Name=E3 ubiquitin-protein ligase BRE1-like 2;ID=EMRE3EUKT4066380;Parent=EMRE3EUKG4066380
EMRE3EUKS918389	SGI	exon	536528	536745	0.64	+	.	ID=EMRE3EUKT4066380.exon1;Parent=EMRE3EUKT4066380
EMRE3EUKS918389	SGI	exon	536814	537452	1.0	+	.	ID=EMRE3EUKT4066380.exon2;Parent=EMRE3EUKT4066380
EMRE3EUKS918389	SGI	exon	537802	539389	1.0	+	.	ID=EMRE3EUKT4066380.exon3;Parent=EMRE3EUKT4066380
EMRE3EUKS918389	SGI	CDS	536528	536745	0.64	+	0	Name=EMRE3EUKT4066380.1;ID=EMRE3EUKT4066380.1;Parent=EMRE3EUKT4066380
EMRE3EUKS918389	SGI	CDS	536814	537452	1.0	+	1	Name=EMRE3EUKT4066380.2;ID=EMRE3EUKT4066380.2;Parent=EMRE3EUKT4066380
EMRE3EUKS918389	SGI	CDS	537802	539389	1.0	+	1	Name=EMRE3EUKT4066380.3;ID=EMRE3EUKT4066380.3;Parent=EMRE3EUKT4066380
EMRE3EUKS918389	SGI	gene	539407	543516	1.0	-	.	Name=Protein kinase-like (PK-like);ID=EMRE3EUKG4066381
EMRE3EUKS918389	SGI	mRNA	539407	543516	1.0	-	.	Name=Protein kinase-like (PK-like);ID=EMRE3EUKT4066381;Parent=EMRE3EUKG4066381
EMRE3EUKS918389	SGI	exon	539407	540214	1.0	-	.	ID=EMRE3EUKT4066381.exon1;Parent=EMRE3EUKT4066381
EMRE3EUKS918389	SGI	exon	540286	543181	1.0	-	.	ID=EMRE3EUKT4066381.exon2;Parent=EMRE3EUKT4066381
EMRE3EUKS918389	SGI	exon	543243	543516	1.0	-	.	ID=EMRE3EUKT4066381.exon3;Parent=EMRE3EUKT4066381
EMRE3EUKS918389	SGI	CDS	539407	540214	1.0	-	1	Name=EMRE3EUKT4066381.1;ID=EMRE3EUKT4066381.1;Parent=EMRE3EUKT4066381
EMRE3EUKS918389	SGI	CDS	540286	543181	1.0	-	2	Name=EMRE3EUKT4066381.2;ID=EMRE3EUKT4066381.2;Parent=EMRE3EUKT4066381
EMRE3EUKS918389	SGI	CDS	543243	543516	1.0	-	0	Name=EMRE3EUKT4066381.3;ID=EMRE3EUKT4066381.3;Parent=EMRE3EUKT4066381
EMRE3EUKS918389	SGI	gene	544729	545268	0.32	-	.	Name=Conserved predicted protein;ID=EMRE3EUKG4066382
EMRE3EUKS918389	SGI	mRNA	544729	545268	0.32	-	.	Name=Conserved predicted protein;ID=EMRE3EUKT4066382;Parent=EMRE3EUKG4066382
EMRE3EUKS918389	SGI	exon	544729	544815	0.36	-	.	ID=EMRE3EUKT4066382.exon1;Parent=EMRE3EUKT4066382
EMRE3EUKS918389	SGI	exon	544884	545008	0.37	-	.	ID=EMRE3EUKT4066382.exon2;Parent=EMRE3EUKT4066382
EMRE3EUKS918389	SGI	exon	545166	545268	0.67	-	.	ID=EMRE3EUKT4066382.exon3;Parent=EMRE3EUKT4066382
EMRE3EUKS918389	SGI	CDS	544729	544815	0.36	-	0	Name=EMRE3EUKT4066382.1;ID=EMRE3EUKT4066382.1;Parent=EMRE3EUKT4066382
EMRE3EUKS918389	SGI	CDS	544884	545008	0.37	-	2	Name=EMRE3EUKT4066382.2;ID=EMRE3EUKT4066382.2;Parent=EMRE3EUKT4066382
EMRE3EUKS918389	SGI	CDS	545166	545268	0.67	-	0	Name=EMRE3EUKT4066382.3;ID=EMRE3EUKT4066382.3;Parent=EMRE3EUKT4066382
EMRE3EUKS918389	SGI	gene	546053	547883	0.53	-	.	Name=GAT-like domain;ID=EMRE3EUKG4066383
EMRE3EUKS918389	SGI	mRNA	546053	547883	0.53	-	.	Name=GAT-like domain;ID=EMRE3EUKT4066383;Parent=EMRE3EUKG4066383
EMRE3EUKS918389	SGI	exon	546053	546616	1.0	-	.	ID=EMRE3EUKT4066383.exon1;Parent=EMRE3EUKT4066383
EMRE3EUKS918389	SGI	exon	546694	547440	1.0	-	.	ID=EMRE3EUKT4066383.exon2;Parent=EMRE3EUKT4066383
EMRE3EUKS918389	SGI	exon	547510	547592	1.0	-	.	ID=EMRE3EUKT4066383.exon3;Parent=EMRE3EUKT4066383
EMRE3EUKS918389	SGI	exon	547658	547733	1.0	-	.	ID=EMRE3EUKT4066383.exon4;Parent=EMRE3EUKT4066383
EMRE3EUKS918389	SGI	exon	547827	547883	0.53	-	.	ID=EMRE3EUKT4066383.exon5;Parent=EMRE3EUKT4066383
EMRE3EUKS918389	SGI	CDS	546053	546616	1.0	-	0	Name=EMRE3EUKT4066383.1;ID=EMRE3EUKT4066383.1;Parent=EMRE3EUKT4066383
EMRE3EUKS918389	SGI	CDS	546694	547440	1.0	-	0	Name=EMRE3EUKT4066383.2;ID=EMRE3EUKT4066383.2;Parent=EMRE3EUKT4066383
EMRE3EUKS918389	SGI	CDS	547510	547592	1.0	-	2	Name=EMRE3EUKT4066383.3;ID=EMRE3EUKT4066383.3;Parent=EMRE3EUKT4066383
EMRE3EUKS918389	SGI	CDS	547658	547733	1.0	-	0	Name=EMRE3EUKT4066383.4;ID=EMRE3EUKT4066383.4;Parent=EMRE3EUKT4066383
EMRE3EUKS918389	SGI	CDS	547827	547883	0.53	-	0	Name=EMRE3EUKT4066383.5;ID=EMRE3EUKT4066383.5;Parent=EMRE3EUKT4066383
EMRE3EUKS918389	SGI	gene	548983	549822	1.0	-	.	Name=30s ribosomal protein s13| domain 2;ID=EMRE3EUKG4066384
EMRE3EUKS918389	SGI	mRNA	548983	549822	1.0	-	.	Name=30s ribosomal protein s13| domain 2;ID=EMRE3EUKT4066384;Parent=EMRE3EUKG4066384
EMRE3EUKS918389	SGI	exon	548983	549069	1.0	-	.	ID=EMRE3EUKT4066384.exon1;Parent=EMRE3EUKT4066384
EMRE3EUKS918389	SGI	exon	549144	549311	1.0	-	.	ID=EMRE3EUKT4066384.exon2;Parent=EMRE3EUKT4066384
EMRE3EUKS918389	SGI	exon	549393	549608	1.0	-	.	ID=EMRE3EUKT4066384.exon3;Parent=EMRE3EUKT4066384
EMRE3EUKS918389	SGI	exon	549682	549822	1.0	-	.	ID=EMRE3EUKT4066384.exon4;Parent=EMRE3EUKT4066384
EMRE3EUKS918389	SGI	CDS	548983	549069	1.0	-	0	Name=EMRE3EUKT4066384.1;ID=EMRE3EUKT4066384.1;Parent=EMRE3EUKT4066384
EMRE3EUKS918389	SGI	CDS	549144	549311	1.0	-	0	Name=EMRE3EUKT4066384.2;ID=EMRE3EUKT4066384.2;Parent=EMRE3EUKT4066384
EMRE3EUKS918389	SGI	CDS	549393	549608	1.0	-	0	Name=EMRE3EUKT4066384.3;ID=EMRE3EUKT4066384.3;Parent=EMRE3EUKT4066384
EMRE3EUKS918389	SGI	CDS	549682	549822	1.0	-	0	Name=EMRE3EUKT4066384.4;ID=EMRE3EUKT4066384.4;Parent=EMRE3EUKT4066384
EMRE3EUKS918389	SGI	gene	549923	551722	0.84	-	.	Name=30S ribosomal protein S13;ID=EMRE3EUKG4066385
EMRE3EUKS918389	SGI	mRNA	549923	551722	0.84	-	.	Name=30S ribosomal protein S13;ID=EMRE3EUKT4066385;Parent=EMRE3EUKG4066385
EMRE3EUKS918389	SGI	exon	549923	551565	0.85	-	.	ID=EMRE3EUKT4066385.exon1;Parent=EMRE3EUKT4066385
EMRE3EUKS918389	SGI	exon	551632	551722	0.84	-	.	ID=EMRE3EUKT4066385.exon2;Parent=EMRE3EUKT4066385
EMRE3EUKS918389	SGI	CDS	549923	551565	0.85	-	2	Name=EMRE3EUKT4066385.1;ID=EMRE3EUKT4066385.1;Parent=EMRE3EUKT4066385
EMRE3EUKS918389	SGI	CDS	551632	551722	0.84	-	0	Name=EMRE3EUKT4066385.2;ID=EMRE3EUKT4066385.2;Parent=EMRE3EUKT4066385
EMRE3EUKS918389	SGI	gene	552188	552769	0.83	+	.	Name=Conserved predicted protein;ID=EMRE3EUKG4066386
EMRE3EUKS918389	SGI	mRNA	552188	552769	0.83	+	.	Name=Predicted protein;ID=EMRE3EUKT4066386;Parent=EMRE3EUKG4066386
EMRE3EUKS918389	SGI	exon	552188	552769	0.83	+	.	ID=EMRE3EUKT4066386.exon1;Parent=EMRE3EUKT4066386
EMRE3EUKS918389	SGI	CDS	552188	552769	0.83	+	0	Name=EMRE3EUKT4066386.1;ID=EMRE3EUKT4066386.1;Parent=EMRE3EUKT4066386
EMRE3EUKS918389	SGI	gene	552795	554371	0.59	-	.	Name=tRNA (Adenine(58)-N(1))-methyltransferase non-catalytic subunit trm6;ID=EMRE3EUKG4066387
EMRE3EUKS918389	SGI	mRNA	552795	554371	0.59	-	.	Name=tRNA (Adenine(58)-N(1))-methyltransferase non-catalytic subunit trm6;ID=EMRE3EUKT4066387;Parent=EMRE3EUKG4066387
EMRE3EUKS918389	SGI	exon	552795	553587	0.6	-	.	ID=EMRE3EUKT4066387.exon1;Parent=EMRE3EUKT4066387
EMRE3EUKS918389	SGI	exon	553703	553918	0.65	-	.	ID=EMRE3EUKT4066387.exon2;Parent=EMRE3EUKT4066387
EMRE3EUKS918389	SGI	exon	554002	554112	1.0	-	.	ID=EMRE3EUKT4066387.exon3;Parent=EMRE3EUKT4066387
EMRE3EUKS918389	SGI	exon	554259	554371	0.98	-	.	ID=EMRE3EUKT4066387.exon4;Parent=EMRE3EUKT4066387
EMRE3EUKS918389	SGI	CDS	552795	553587	0.6	-	1	Name=EMRE3EUKT4066387.1;ID=EMRE3EUKT4066387.1;Parent=EMRE3EUKT4066387
EMRE3EUKS918389	SGI	CDS	553703	553918	0.65	-	1	Name=EMRE3EUKT4066387.2;ID=EMRE3EUKT4066387.2;Parent=EMRE3EUKT4066387
EMRE3EUKS918389	SGI	CDS	554002	554112	1.0	-	1	Name=EMRE3EUKT4066387.3;ID=EMRE3EUKT4066387.3;Parent=EMRE3EUKT4066387
EMRE3EUKS918389	SGI	CDS	554259	554371	0.98	-	0	Name=EMRE3EUKT4066387.4;ID=EMRE3EUKT4066387.4;Parent=EMRE3EUKT4066387
EMRE3EUKS918389	SGI	gene	554837	556477	0.61	+	.	Name=Protein DETOXIFICATION;ID=EMRE3EUKG4066388
EMRE3EUKS918389	SGI	mRNA	554837	556477	0.61	+	.	Name=Protein DETOXIFICATION;ID=EMRE3EUKT4066388;Parent=EMRE3EUKG4066388
EMRE3EUKS918389	SGI	exon	554837	554927	0.62	+	.	ID=EMRE3EUKT4066388.exon1;Parent=EMRE3EUKT4066388
EMRE3EUKS918389	SGI	exon	555015	556477	0.95	+	.	ID=EMRE3EUKT4066388.exon2;Parent=EMRE3EUKT4066388
EMRE3EUKS918389	SGI	CDS	554837	554927	0.62	+	0	Name=EMRE3EUKT4066388.1;ID=EMRE3EUKT4066388.1;Parent=EMRE3EUKT4066388
EMRE3EUKS918389	SGI	CDS	555015	556477	0.95	+	2	Name=EMRE3EUKT4066388.2;ID=EMRE3EUKT4066388.2;Parent=EMRE3EUKT4066388
EMRE3EUKS918389	SGI	gene	556562	557683	0.99	-	.	Name=F-box domain;ID=EMRE3EUKG4066389
EMRE3EUKS918389	SGI	mRNA	556562	557683	0.99	-	.	Name=F-box domain;ID=EMRE3EUKT4066389;Parent=EMRE3EUKG4066389
EMRE3EUKS918389	SGI	exon	556562	557683	0.99	-	.	ID=EMRE3EUKT4066389.exon1;Parent=EMRE3EUKT4066389
EMRE3EUKS918389	SGI	CDS	556562	557683	0.99	-	0	Name=EMRE3EUKT4066389.1;ID=EMRE3EUKT4066389.1;Parent=EMRE3EUKT4066389
EMRE3EUKS918389	SGI	gene	558563	560605	0.91	+	.	Name=RNA-binding domain, RBD;ID=EMRE3EUKG4066390
EMRE3EUKS918389	SGI	mRNA	558563	560605	0.91	+	.	Name=RNA-binding domain, RBD;ID=EMRE3EUKT4066390;Parent=EMRE3EUKG4066390
EMRE3EUKS918389	SGI	exon	558563	560605	0.91	+	.	ID=EMRE3EUKT4066390.exon1;Parent=EMRE3EUKT4066390
EMRE3EUKS918389	SGI	CDS	558563	560605	0.91	+	0	Name=EMRE3EUKT4066390.1;ID=EMRE3EUKT4066390.1;Parent=EMRE3EUKT4066390
EMRE3EUKS918389	SGI	gene	561249	562710	0.94	+	.	Name=Tubulin beta chain;ID=EMRE3EUKG4066391
EMRE3EUKS918389	SGI	mRNA	561249	562710	0.94	+	.	Name=Tubulin beta chain;ID=EMRE3EUKT4066391;Parent=EMRE3EUKG4066391
EMRE3EUKS918389	SGI	exon	561249	561317	0.94	+	.	ID=EMRE3EUKT4066391.exon1;Parent=EMRE3EUKT4066391
EMRE3EUKS918389	SGI	exon	561387	561524	1.0	+	.	ID=EMRE3EUKT4066391.exon2;Parent=EMRE3EUKT4066391
EMRE3EUKS918389	SGI	exon	561592	562710	1.0	+	.	ID=EMRE3EUKT4066391.exon3;Parent=EMRE3EUKT4066391
EMRE3EUKS918389	SGI	CDS	561249	561317	0.94	+	0	Name=EMRE3EUKT4066391.1;ID=EMRE3EUKT4066391.1;Parent=EMRE3EUKT4066391
EMRE3EUKS918389	SGI	CDS	561387	561524	1.0	+	0	Name=EMRE3EUKT4066391.2;ID=EMRE3EUKT4066391.2;Parent=EMRE3EUKT4066391
EMRE3EUKS918389	SGI	CDS	561592	562710	1.0	+	0	Name=EMRE3EUKT4066391.3;ID=EMRE3EUKT4066391.3;Parent=EMRE3EUKT4066391
EMRE3EUKS918389	SGI	gene	562841	568909	0.96	-	.	Name=MetH vitamin B12 dependent methionine synthase;ID=EMRE3EUKG4066392
EMRE3EUKS918389	SGI	mRNA	562841	568909	0.96	-	.	Name=MetH vitamin B12 dependent methionine synthase;ID=EMRE3EUKT4066392;Parent=EMRE3EUKG4066392
EMRE3EUKS918389	SGI	exon	562841	568909	0.96	-	.	ID=EMRE3EUKT4066392.exon1;Parent=EMRE3EUKT4066392
EMRE3EUKS918389	SGI	CDS	562841	568909	0.96	-	0	Name=EMRE3EUKT4066392.1;ID=EMRE3EUKT4066392.1;Parent=EMRE3EUKT4066392
EMRE3EUKS918389	SGI	gene	569519	571558	1.0	+	.	Name=Gamma-tubulin complex component;ID=EMRE3EUKG4066393
EMRE3EUKS918389	SGI	mRNA	569519	571558	1.0	+	.	Name=Gamma-tubulin complex component;ID=EMRE3EUKT4066393;Parent=EMRE3EUKG4066393
EMRE3EUKS918389	SGI	exon	569519	571558	1.0	+	.	ID=EMRE3EUKT4066393.exon1;Parent=EMRE3EUKT4066393
EMRE3EUKS918389	SGI	CDS	569519	571558	1.0	+	0	Name=EMRE3EUKT4066393.1;ID=EMRE3EUKT4066393.1;Parent=EMRE3EUKT4066393
EMRE3EUKS918389	SGI	gene	571579	571932	1.0	-	.	Name=Protein of unknown function (DUF1674);ID=EMRE3EUKG4066394
EMRE3EUKS918389	SGI	mRNA	571579	571932	1.0	-	.	Name=Protein of unknown function (DUF1674);ID=EMRE3EUKT4066394;Parent=EMRE3EUKG4066394
EMRE3EUKS918389	SGI	exon	571579	571932	1.0	-	.	ID=EMRE3EUKT4066394.exon1;Parent=EMRE3EUKT4066394
EMRE3EUKS918389	SGI	CDS	571579	571932	1.0	-	0	Name=EMRE3EUKT4066394.1;ID=EMRE3EUKT4066394.1;Parent=EMRE3EUKT4066394
EMRE3EUKS918389	SGI	gene	573641	575715	0.7	-	.	Name=P-loop containing nucleoside triphosphate hydrolases;ID=EMRE3EUKG4066395
EMRE3EUKS918389	SGI	mRNA	573641	575715	0.7	-	.	Name=P-loop containing nucleoside triphosphate hydrolases;ID=EMRE3EUKT4066395;Parent=EMRE3EUKG4066395
EMRE3EUKS918389	SGI	exon	573641	574575	1.0	-	.	ID=EMRE3EUKT4066395.exon1;Parent=EMRE3EUKT4066395
EMRE3EUKS918389	SGI	exon	574815	575715	0.7	-	.	ID=EMRE3EUKT4066395.exon2;Parent=EMRE3EUKT4066395
EMRE3EUKS918389	SGI	CDS	573641	574575	1.0	-	2	Name=EMRE3EUKT4066395.1;ID=EMRE3EUKT4066395.1;Parent=EMRE3EUKT4066395
EMRE3EUKS918389	SGI	CDS	574815	575715	0.7	-	0	Name=EMRE3EUKT4066395.2;ID=EMRE3EUKT4066395.2;Parent=EMRE3EUKT4066395
EMRE3EUKS918389	SGI	gene	576450	577626	1.0	+	.	Name=Protein kinase-like (PK-like);ID=EMRE3EUKG4066396
EMRE3EUKS918389	SGI	mRNA	576450	577626	1.0	+	.	Name=Protein kinase-like (PK-like);ID=EMRE3EUKT4066396;Parent=EMRE3EUKG4066396
EMRE3EUKS918389	SGI	exon	576450	576467	1.0	+	.	ID=EMRE3EUKT4066396.exon1;Parent=EMRE3EUKT4066396
EMRE3EUKS918389	SGI	exon	576541	577626	1.0	+	.	ID=EMRE3EUKT4066396.exon2;Parent=EMRE3EUKT4066396
EMRE3EUKS918389	SGI	CDS	576450	576467	1.0	+	0	Name=EMRE3EUKT4066396.1;ID=EMRE3EUKT4066396.1;Parent=EMRE3EUKT4066396
EMRE3EUKS918389	SGI	CDS	576541	577626	1.0	+	0	Name=EMRE3EUKT4066396.2;ID=EMRE3EUKT4066396.2;Parent=EMRE3EUKT4066396
EMRE3EUKS918389	SGI	gene	577871	580159	1.0	-	.	Name=ABC transporter C family member 2;ID=EMRE3EUKG4066397
EMRE3EUKS918389	SGI	mRNA	577871	580159	1.0	-	.	Name=ABC transporter C family member 2;ID=EMRE3EUKT4066397;Parent=EMRE3EUKG4066397
EMRE3EUKS918389	SGI	exon	577871	580048	1.0	-	.	ID=EMRE3EUKT4066397.exon1;Parent=EMRE3EUKT4066397
EMRE3EUKS918389	SGI	exon	580151	580159	1.0	-	.	ID=EMRE3EUKT4066397.exon2;Parent=EMRE3EUKT4066397
EMRE3EUKS918389	SGI	CDS	577871	580048	1.0	-	0	Name=EMRE3EUKT4066397.1;ID=EMRE3EUKT4066397.1;Parent=EMRE3EUKT4066397
EMRE3EUKS918389	SGI	CDS	580151	580159	1.0	-	0	Name=EMRE3EUKT4066397.2;ID=EMRE3EUKT4066397.2;Parent=EMRE3EUKT4066397
EMRE3EUKS918389	SGI	gene	580514	581467	0.94	-	.	Name=tRNA/rRNA methyltransferase family protein;ID=EMRE3EUKG4066398
EMRE3EUKS918389	SGI	mRNA	580514	581467	0.94	-	.	Name=tRNA/rRNA methyltransferase family protein;ID=EMRE3EUKT4066398;Parent=EMRE3EUKG4066398
EMRE3EUKS918389	SGI	exon	580514	581467	0.94	-	.	ID=EMRE3EUKT4066398.exon1;Parent=EMRE3EUKT4066398
EMRE3EUKS918389	SGI	CDS	580514	581467	0.94	-	0	Name=EMRE3EUKT4066398.1;ID=EMRE3EUKT4066398.1;Parent=EMRE3EUKT4066398
EMRE3EUKS918389	SGI	gene	582043	584019	0.68	+	.	Name=Conserved predicted protein;ID=EMRE3EUKG4066399
EMRE3EUKS918389	SGI	mRNA	582043	584019	0.68	+	.	Name=Predicted protein;ID=EMRE3EUKT4066399;Parent=EMRE3EUKG4066399
EMRE3EUKS918389	SGI	exon	582043	584019	0.68	+	.	ID=EMRE3EUKT4066399.exon1;Parent=EMRE3EUKT4066399
EMRE3EUKS918389	SGI	CDS	582043	584019	0.68	+	0	Name=EMRE3EUKT4066399.1;ID=EMRE3EUKT4066399.1;Parent=EMRE3EUKT4066399
EMRE3EUKS918389	SGI	gene	584099	585142	1.0	-	.	Name=Acetylglutamate/acetylaminoadipate kinase;ID=EMRE3EUKG4066400
EMRE3EUKS918389	SGI	mRNA	584099	585142	1.0	-	.	Name=Acetylglutamate/acetylaminoadipate kinase;ID=EMRE3EUKT4066400;Parent=EMRE3EUKG4066400
EMRE3EUKS918389	SGI	exon	584099	585142	1.0	-	.	ID=EMRE3EUKT4066400.exon1;Parent=EMRE3EUKT4066400
EMRE3EUKS918389	SGI	CDS	584099	585142	1.0	-	0	Name=EMRE3EUKT4066400.1;ID=EMRE3EUKT4066400.1;Parent=EMRE3EUKT4066400
EMRE3EUKS918389	SGI	gene	585643	586218	0.77	+	.	Name=Conserved predicted protein;ID=EMRE3EUKG4066401
EMRE3EUKS918389	SGI	mRNA	585643	586218	0.77	+	.	Name=Predicted protein;ID=EMRE3EUKT4066401;Parent=EMRE3EUKG4066401
EMRE3EUKS918389	SGI	exon	585643	586218	0.77	+	.	ID=EMRE3EUKT4066401.exon1;Parent=EMRE3EUKT4066401
EMRE3EUKS918389	SGI	CDS	585643	586218	0.77	+	0	Name=EMRE3EUKT4066401.1;ID=EMRE3EUKT4066401.1;Parent=EMRE3EUKT4066401
EMRE3EUKS918389	SGI	gene	586376	593151	0.6	-	.	Name=ARM repeat;ID=EMRE3EUKG4066402
EMRE3EUKS918389	SGI	mRNA	586376	593151	0.6	-	.	Name=ARM repeat;ID=EMRE3EUKT4066402;Parent=EMRE3EUKG4066402
EMRE3EUKS918389	SGI	exon	586376	588376	0.68	-	.	ID=EMRE3EUKT4066402.exon1;Parent=EMRE3EUKT4066402
EMRE3EUKS918389	SGI	exon	588555	591940	0.99	-	.	ID=EMRE3EUKT4066402.exon2;Parent=EMRE3EUKT4066402
EMRE3EUKS918389	SGI	exon	592206	592883	0.88	-	.	ID=EMRE3EUKT4066402.exon3;Parent=EMRE3EUKT4066402
EMRE3EUKS918389	SGI	exon	592956	593151	1.0	-	.	ID=EMRE3EUKT4066402.exon4;Parent=EMRE3EUKT4066402
EMRE3EUKS918389	SGI	CDS	586376	588376	0.68	-	0	Name=EMRE3EUKT4066402.1;ID=EMRE3EUKT4066402.1;Parent=EMRE3EUKT4066402
EMRE3EUKS918389	SGI	CDS	588555	591940	0.99	-	2	Name=EMRE3EUKT4066402.2;ID=EMRE3EUKT4066402.2;Parent=EMRE3EUKT4066402
EMRE3EUKS918389	SGI	CDS	592206	592883	0.88	-	2	Name=EMRE3EUKT4066402.3;ID=EMRE3EUKT4066402.3;Parent=EMRE3EUKT4066402
EMRE3EUKS918389	SGI	CDS	592956	593151	1.0	-	0	Name=EMRE3EUKT4066402.4;ID=EMRE3EUKT4066402.4;Parent=EMRE3EUKT4066402
EMRE3EUKS918389	SGI	gene	593714	597130	1.0	+	.	Name=P-loop containing nucleoside triphosphate hydrolases;ID=EMRE3EUKG4066403
EMRE3EUKS918389	SGI	mRNA	593714	597130	1.0	+	.	Name=P-loop containing nucleoside triphosphate hydrolases;ID=EMRE3EUKT4066403;Parent=EMRE3EUKG4066403
EMRE3EUKS918389	SGI	exon	593714	597130	1.0	+	.	ID=EMRE3EUKT4066403.exon1;Parent=EMRE3EUKT4066403
EMRE3EUKS918389	SGI	CDS	593714	597130	1.0	+	0	Name=EMRE3EUKT4066403.1;ID=EMRE3EUKT4066403.1;Parent=EMRE3EUKT4066403
EMRE3EUKS918389	SGI	gene	597135	598577	1.0	-	.	Name=Conserved predicted protein;ID=EMRE3EUKG4066404
EMRE3EUKS918389	SGI	mRNA	597135	598577	1.0	-	.	Name=Predicted protein;ID=EMRE3EUKT4066404;Parent=EMRE3EUKG4066404
EMRE3EUKS918389	SGI	exon	597135	598577	1.0	-	.	ID=EMRE3EUKT4066404.exon1;Parent=EMRE3EUKT4066404
EMRE3EUKS918389	SGI	CDS	597135	598577	1.0	-	0	Name=EMRE3EUKT4066404.1;ID=EMRE3EUKT4066404.1;Parent=EMRE3EUKT4066404
EMRE3EUKS918389	SGI	gene	599411	602935	0.99	-	.	Name=Pyruvate phosphate dikinase,PEP/pyruvate-binding;ID=EMRE3EUKG4066405
EMRE3EUKS918389	SGI	mRNA	599411	602935	0.99	-	.	Name=Pyruvate phosphate dikinase,PEP/pyruvate-binding;ID=EMRE3EUKT4066405;Parent=EMRE3EUKG4066405
EMRE3EUKS918389	SGI	exon	599411	602565	1.0	-	.	ID=EMRE3EUKT4066405.exon1;Parent=EMRE3EUKT4066405
EMRE3EUKS918389	SGI	exon	602749	602935	0.99	-	.	ID=EMRE3EUKT4066405.exon2;Parent=EMRE3EUKT4066405
EMRE3EUKS918389	SGI	CDS	599411	602565	1.0	-	2	Name=EMRE3EUKT4066405.1;ID=EMRE3EUKT4066405.1;Parent=EMRE3EUKT4066405
EMRE3EUKS918389	SGI	CDS	602749	602935	0.99	-	0	Name=EMRE3EUKT4066405.2;ID=EMRE3EUKT4066405.2;Parent=EMRE3EUKT4066405
EMRE3EUKS918389	SGI	gene	604586	606160	0.83	-	.	Name=GYF domain;ID=EMRE3EUKG4066406
EMRE3EUKS918389	SGI	mRNA	604586	606160	0.83	-	.	Name=GYF domain;ID=EMRE3EUKT4066406;Parent=EMRE3EUKG4066406
EMRE3EUKS918389	SGI	exon	604586	606160	0.83	-	.	ID=EMRE3EUKT4066406.exon1;Parent=EMRE3EUKT4066406
EMRE3EUKS918389	SGI	CDS	604586	606160	0.83	-	0	Name=EMRE3EUKT4066406.1;ID=EMRE3EUKT4066406.1;Parent=EMRE3EUKT4066406
EMRE3EUKS918389	SGI	gene	606878	608404	1.0	+	.	Name=Protein DETOXIFICATION;ID=EMRE3EUKG4066407
EMRE3EUKS918389	SGI	mRNA	606878	608404	1.0	+	.	Name=Protein DETOXIFICATION;ID=EMRE3EUKT4066407;Parent=EMRE3EUKG4066407
EMRE3EUKS918389	SGI	exon	606878	608404	1.0	+	.	ID=EMRE3EUKT4066407.exon1;Parent=EMRE3EUKT4066407
EMRE3EUKS918389	SGI	CDS	606878	608404	1.0	+	0	Name=EMRE3EUKT4066407.1;ID=EMRE3EUKT4066407.1;Parent=EMRE3EUKT4066407
EMRE3EUKS918389	SGI	gene	609028	609465	.	+	.	Name=Conserved predicted protein;ID=EMRE3EUKG4066630
EMRE3EUKS918389	SGI	mRNA	609028	609465	.	+	.	Name=Predicted protein;ID=EMRE3EUKT4066630;Parent=EMRE3EUKG4066630
EMRE3EUKS918389	SGI	exon	609028	609465	.	+	.	ID=EMRE3EUKT4066630.exon1;Parent=EMRE3EUKT4066630
EMRE3EUKS918389	SGI	CDS	609028	609465	.	+	0	Name=EMRE3EUKT4066630.1;ID=EMRE3EUKT4066630.1;Parent=EMRE3EUKT4066630
EMRE3EUKS918389	SGI	gene	610231	611067	1.0	+	.	Name=Unnamed protein product;ID=EMRE3EUKG4066408
EMRE3EUKS918389	SGI	mRNA	610231	611067	1.0	+	.	Name=Unnamed protein product;ID=EMRE3EUKT4066408;Parent=EMRE3EUKG4066408
EMRE3EUKS918389	SGI	exon	610231	611067	1.0	+	.	ID=EMRE3EUKT4066408.exon1;Parent=EMRE3EUKT4066408
EMRE3EUKS918389	SGI	CDS	610231	611067	1.0	+	0	Name=EMRE3EUKT4066408.1;ID=EMRE3EUKT4066408.1;Parent=EMRE3EUKT4066408
EMRE3EUKS918389	SGI	gene	612121	612747	1.0	-	.	Name=Conserved predicted protein;ID=EMRE3EUKG4066409
EMRE3EUKS918389	SGI	mRNA	612121	612747	1.0	-	.	Name=Predicted protein;ID=EMRE3EUKT4066409;Parent=EMRE3EUKG4066409
EMRE3EUKS918389	SGI	exon	612121	612747	1.0	-	.	ID=EMRE3EUKT4066409.exon1;Parent=EMRE3EUKT4066409
EMRE3EUKS918389	SGI	CDS	612121	612747	1.0	-	0	Name=EMRE3EUKT4066409.1;ID=EMRE3EUKT4066409.1;Parent=EMRE3EUKT4066409
EMRE3EUKS918389	SGI	gene	612971	613933	1.0	-	.	Name=Endo alpha-1,4 polygalactosaminidase precusor;ID=EMRE3EUKG4066410
EMRE3EUKS918389	SGI	mRNA	612971	613933	1.0	-	.	Name=Endo alpha-1,4 polygalactosaminidase precusor;ID=EMRE3EUKT4066410;Parent=EMRE3EUKG4066410
EMRE3EUKS918389	SGI	exon	612971	613933	1.0	-	.	ID=EMRE3EUKT4066410.exon1;Parent=EMRE3EUKT4066410
EMRE3EUKS918389	SGI	CDS	612971	613933	1.0	-	0	Name=EMRE3EUKT4066410.1;ID=EMRE3EUKT4066410.1;Parent=EMRE3EUKT4066410
EMRE3EUKS918389	SGI	gene	614118	617369	1.0	+	.	Name=Proteasome subunit alpha type-1-A;ID=EMRE3EUKG4066411
EMRE3EUKS918389	SGI	mRNA	614118	617369	1.0	+	.	Name=Proteasome subunit alpha type-1-A;ID=EMRE3EUKT4066411;Parent=EMRE3EUKG4066411
EMRE3EUKS918389	SGI	exon	614118	617369	1.0	+	.	ID=EMRE3EUKT4066411.exon1;Parent=EMRE3EUKT4066411
EMRE3EUKS918389	SGI	CDS	614118	617369	1.0	+	0	Name=EMRE3EUKT4066411.1;ID=EMRE3EUKT4066411.1;Parent=EMRE3EUKT4066411
EMRE3EUKS918389	SGI	gene	617381	619798	1.0	-	.	Name=Metalloproteases ("zincins"), catalytic domain;ID=EMRE3EUKG4066412
EMRE3EUKS918389	SGI	mRNA	617381	619798	1.0	-	.	Name=Metalloproteases ("zincins"), catalytic domain;ID=EMRE3EUKT4066412;Parent=EMRE3EUKG4066412
EMRE3EUKS918389	SGI	exon	617381	619798	1.0	-	.	ID=EMRE3EUKT4066412.exon1;Parent=EMRE3EUKT4066412
EMRE3EUKS918389	SGI	CDS	617381	619798	1.0	-	0	Name=EMRE3EUKT4066412.1;ID=EMRE3EUKT4066412.1;Parent=EMRE3EUKT4066412
EMRE3EUKS918389	SGI	gene	620171	621888	0.44	+	.	Name=Hexosyltransferase;ID=EMRE3EUKG4066413
EMRE3EUKS918389	SGI	mRNA	620171	621888	0.44	+	.	Name=Hexosyltransferase;ID=EMRE3EUKT4066413;Parent=EMRE3EUKG4066413
EMRE3EUKS918389	SGI	exon	620171	620305	0.65	+	.	ID=EMRE3EUKT4066413.exon1;Parent=EMRE3EUKT4066413
EMRE3EUKS918389	SGI	exon	620383	621888	0.65	+	.	ID=EMRE3EUKT4066413.exon2;Parent=EMRE3EUKT4066413
EMRE3EUKS918389	SGI	CDS	620171	620305	0.65	+	0	Name=EMRE3EUKT4066413.1;ID=EMRE3EUKT4066413.1;Parent=EMRE3EUKT4066413
EMRE3EUKS918389	SGI	CDS	620383	621888	0.65	+	0	Name=EMRE3EUKT4066413.2;ID=EMRE3EUKT4066413.2;Parent=EMRE3EUKT4066413
EMRE3EUKS918389	SGI	gene	622173	623942	0.79	+	.	Name=Zeta-carotene desaturase;ID=EMRE3EUKG4066414
EMRE3EUKS918389	SGI	mRNA	622173	623942	0.79	+	.	Name=Zeta-carotene desaturase;ID=EMRE3EUKT4066414;Parent=EMRE3EUKG4066414
EMRE3EUKS918389	SGI	exon	622173	623942	0.79	+	.	ID=EMRE3EUKT4066414.exon1;Parent=EMRE3EUKT4066414
EMRE3EUKS918389	SGI	CDS	622173	623942	0.79	+	0	Name=EMRE3EUKT4066414.1;ID=EMRE3EUKT4066414.1;Parent=EMRE3EUKT4066414
EMRE3EUKS918389	SGI	gene	623947	624741	0.72	-	.	Name=Conserved predicted protein;ID=EMRE3EUKG4066415
EMRE3EUKS918389	SGI	mRNA	623947	624741	0.72	-	.	Name=Predicted protein;ID=EMRE3EUKT4066415;Parent=EMRE3EUKG4066415
EMRE3EUKS918389	SGI	exon	623947	624741	0.72	-	.	ID=EMRE3EUKT4066415.exon1;Parent=EMRE3EUKT4066415
EMRE3EUKS918389	SGI	CDS	623947	624741	0.72	-	0	Name=EMRE3EUKT4066415.1;ID=EMRE3EUKT4066415.1;Parent=EMRE3EUKT4066415
EMRE3EUKS918389	SGI	gene	625903	627126	0.77	-	.	Name=Tyrosyl-Transfer RNA Synthetase | subunit E| domain 1;ID=EMRE3EUKG4066416
EMRE3EUKS918389	SGI	mRNA	625903	627126	0.77	-	.	Name=Tyrosyl-Transfer RNA Synthetase | subunit E| domain 1;ID=EMRE3EUKT4066416;Parent=EMRE3EUKG4066416
EMRE3EUKS918389	SGI	exon	625903	627126	0.77	-	.	ID=EMRE3EUKT4066416.exon1;Parent=EMRE3EUKT4066416
EMRE3EUKS918389	SGI	CDS	625903	627126	0.77	-	0	Name=EMRE3EUKT4066416.1;ID=EMRE3EUKT4066416.1;Parent=EMRE3EUKT4066416
EMRE3EUKS918389	SGI	gene	627507	628019	0.72	+	.	Name=Unnamed product;ID=EMRE3EUKG4066417
EMRE3EUKS918389	SGI	mRNA	627507	628019	0.72	+	.	Name=Unnamed product;ID=EMRE3EUKT4066417;Parent=EMRE3EUKG4066417
EMRE3EUKS918389	SGI	exon	627507	627744	0.72	+	.	ID=EMRE3EUKT4066417.exon1;Parent=EMRE3EUKT4066417
EMRE3EUKS918389	SGI	exon	627826	628019	1.0	+	.	ID=EMRE3EUKT4066417.exon2;Parent=EMRE3EUKT4066417
EMRE3EUKS918389	SGI	CDS	627507	627744	0.72	+	0	Name=EMRE3EUKT4066417.1;ID=EMRE3EUKT4066417.1;Parent=EMRE3EUKT4066417
EMRE3EUKS918389	SGI	CDS	627826	628019	1.0	+	2	Name=EMRE3EUKT4066417.2;ID=EMRE3EUKT4066417.2;Parent=EMRE3EUKT4066417
EMRE3EUKS918389	SGI	gene	628610	630094	0.8	+	.	Name=FAD/NAD(P)-binding domain;ID=EMRE3EUKG4066418
EMRE3EUKS918389	SGI	mRNA	628610	630094	0.8	+	.	Name=FAD/NAD(P)-binding domain;ID=EMRE3EUKT4066418;Parent=EMRE3EUKG4066418
EMRE3EUKS918389	SGI	exon	628610	628688	0.99	+	.	ID=EMRE3EUKT4066418.exon1;Parent=EMRE3EUKT4066418
EMRE3EUKS918389	SGI	exon	628779	630094	0.8	+	.	ID=EMRE3EUKT4066418.exon2;Parent=EMRE3EUKT4066418
EMRE3EUKS918389	SGI	CDS	628610	628688	0.99	+	0	Name=EMRE3EUKT4066418.1;ID=EMRE3EUKT4066418.1;Parent=EMRE3EUKT4066418
EMRE3EUKS918389	SGI	CDS	628779	630094	0.8	+	2	Name=EMRE3EUKT4066418.2;ID=EMRE3EUKT4066418.2;Parent=EMRE3EUKT4066418
EMRE3EUKS918389	SGI	gene	630177	631019	1.0	-	.	Name=Histone-like transcription factor (CBF/NF-Y) and archaeal histone;ID=EMRE3EUKG4066419
EMRE3EUKS918389	SGI	mRNA	630177	631019	1.0	-	.	Name=Histone-like transcription factor (CBF/NF-Y) and archaeal histone;ID=EMRE3EUKT4066419;Parent=EMRE3EUKG4066419
EMRE3EUKS918389	SGI	exon	630177	631019	1.0	-	.	ID=EMRE3EUKT4066419.exon1;Parent=EMRE3EUKT4066419
EMRE3EUKS918389	SGI	CDS	630177	631019	1.0	-	0	Name=EMRE3EUKT4066419.1;ID=EMRE3EUKT4066419.1;Parent=EMRE3EUKT4066419
EMRE3EUKS918389	SGI	gene	631496	632356	1.0	+	.	Name=Domain of unknown function UPF0086;ID=EMRE3EUKG4066420
EMRE3EUKS918389	SGI	mRNA	631496	632356	1.0	+	.	Name=Domain of unknown function UPF0086;ID=EMRE3EUKT4066420;Parent=EMRE3EUKG4066420
EMRE3EUKS918389	SGI	exon	631496	632356	1.0	+	.	ID=EMRE3EUKT4066420.exon1;Parent=EMRE3EUKT4066420
EMRE3EUKS918389	SGI	CDS	631496	632356	1.0	+	0	Name=EMRE3EUKT4066420.1;ID=EMRE3EUKT4066420.1;Parent=EMRE3EUKT4066420
EMRE3EUKS918389	SGI	gene	632384	633721	0.92	-	.	Name=Unplaced genomic scaffold supercont1.2, whole genome shotgun sequence;ID=EMRE3EUKG4066421
EMRE3EUKS918389	SGI	mRNA	632384	633721	0.92	-	.	Name=Unplaced genomic scaffold supercont1.2, whole genome shotgun sequence;ID=EMRE3EUKT4066421;Parent=EMRE3EUKG4066421
EMRE3EUKS918389	SGI	exon	632384	633721	0.92	-	.	ID=EMRE3EUKT4066421.exon1;Parent=EMRE3EUKT4066421
EMRE3EUKS918389	SGI	CDS	632384	633721	0.92	-	0	Name=EMRE3EUKT4066421.1;ID=EMRE3EUKT4066421.1;Parent=EMRE3EUKT4066421
EMRE3EUKS918389	SGI	gene	634980	636764	0.99	+	.	Name=Sodium/hydrogen exchanger family;ID=EMRE3EUKG4066422
EMRE3EUKS918389	SGI	mRNA	634980	636764	0.99	+	.	Name=Sodium/hydrogen exchanger family;ID=EMRE3EUKT4066422;Parent=EMRE3EUKG4066422
EMRE3EUKS918389	SGI	exon	634980	636764	0.99	+	.	ID=EMRE3EUKT4066422.exon1;Parent=EMRE3EUKT4066422
EMRE3EUKS918389	SGI	CDS	634980	636764	0.99	+	0	Name=EMRE3EUKT4066422.1;ID=EMRE3EUKT4066422.1;Parent=EMRE3EUKT4066422
EMRE3EUKS918389	SGI	gene	636790	637539	1.0	-	.	Name=Microsomal signal peptidase 25 kDa subunit (SPC25);ID=EMRE3EUKG4066423
EMRE3EUKS918389	SGI	mRNA	636790	637539	1.0	-	.	Name=Microsomal signal peptidase 25 kDa subunit (SPC25);ID=EMRE3EUKT4066423;Parent=EMRE3EUKG4066423
EMRE3EUKS918389	SGI	exon	636790	637201	1.0	-	.	ID=EMRE3EUKT4066423.exon1;Parent=EMRE3EUKT4066423
EMRE3EUKS918389	SGI	exon	637297	637367	1.0	-	.	ID=EMRE3EUKT4066423.exon2;Parent=EMRE3EUKT4066423
EMRE3EUKS918389	SGI	exon	637438	637539	1.0	-	.	ID=EMRE3EUKT4066423.exon3;Parent=EMRE3EUKT4066423
EMRE3EUKS918389	SGI	CDS	636790	637201	1.0	-	1	Name=EMRE3EUKT4066423.1;ID=EMRE3EUKT4066423.1;Parent=EMRE3EUKT4066423
EMRE3EUKS918389	SGI	CDS	637297	637367	1.0	-	0	Name=EMRE3EUKT4066423.2;ID=EMRE3EUKT4066423.2;Parent=EMRE3EUKT4066423
EMRE3EUKS918389	SGI	CDS	637438	637539	1.0	-	0	Name=EMRE3EUKT4066423.3;ID=EMRE3EUKT4066423.3;Parent=EMRE3EUKT4066423
EMRE3EUKS918389	SGI	gene	637761	638992	0.64	+	.	Name=Plastid sedoheptulose-1,7-bisphosphatase;ID=EMRE3EUKG4066424
EMRE3EUKS918389	SGI	mRNA	637761	638992	0.64	+	.	Name=Plastid sedoheptulose-1,7-bisphosphatase;ID=EMRE3EUKT4066424;Parent=EMRE3EUKG4066424
EMRE3EUKS918389	SGI	exon	637761	637820	0.64	+	.	ID=EMRE3EUKT4066424.exon1;Parent=EMRE3EUKT4066424
EMRE3EUKS918389	SGI	exon	637884	637928	1.0	+	.	ID=EMRE3EUKT4066424.exon2;Parent=EMRE3EUKT4066424
EMRE3EUKS918389	SGI	exon	638011	638267	1.0	+	.	ID=EMRE3EUKT4066424.exon3;Parent=EMRE3EUKT4066424
EMRE3EUKS918389	SGI	exon	638338	638695	1.0	+	.	ID=EMRE3EUKT4066424.exon4;Parent=EMRE3EUKT4066424
EMRE3EUKS918389	SGI	exon	638762	638992	1.0	+	.	ID=EMRE3EUKT4066424.exon5;Parent=EMRE3EUKT4066424
EMRE3EUKS918389	SGI	CDS	637761	637820	0.64	+	0	Name=EMRE3EUKT4066424.1;ID=EMRE3EUKT4066424.1;Parent=EMRE3EUKT4066424
EMRE3EUKS918389	SGI	CDS	637884	637928	1.0	+	0	Name=EMRE3EUKT4066424.2;ID=EMRE3EUKT4066424.2;Parent=EMRE3EUKT4066424
EMRE3EUKS918389	SGI	CDS	638011	638267	1.0	+	0	Name=EMRE3EUKT4066424.3;ID=EMRE3EUKT4066424.3;Parent=EMRE3EUKT4066424
EMRE3EUKS918389	SGI	CDS	638338	638695	1.0	+	1	Name=EMRE3EUKT4066424.4;ID=EMRE3EUKT4066424.4;Parent=EMRE3EUKT4066424
EMRE3EUKS918389	SGI	CDS	638762	638992	1.0	+	0	Name=EMRE3EUKT4066424.5;ID=EMRE3EUKT4066424.5;Parent=EMRE3EUKT4066424
EMRE3EUKS918389	SGI	gene	639003	640417	0.38	-	.	Name=Methyltransferase;ID=EMRE3EUKG4066425
EMRE3EUKS918389	SGI	mRNA	639003	640417	0.38	-	.	Name=Methyltransferase;ID=EMRE3EUKT4066425;Parent=EMRE3EUKG4066425
EMRE3EUKS918389	SGI	exon	639003	639157	1.0	-	.	ID=EMRE3EUKT4066425.exon1;Parent=EMRE3EUKT4066425
EMRE3EUKS918389	SGI	exon	639291	639601	0.92	-	.	ID=EMRE3EUKT4066425.exon2;Parent=EMRE3EUKT4066425
EMRE3EUKS918389	SGI	exon	639674	639737	0.98	-	.	ID=EMRE3EUKT4066425.exon3;Parent=EMRE3EUKT4066425
EMRE3EUKS918389	SGI	exon	639809	640162	0.99	-	.	ID=EMRE3EUKT4066425.exon4;Parent=EMRE3EUKT4066425
EMRE3EUKS918389	SGI	exon	640240	640417	0.41	-	.	ID=EMRE3EUKT4066425.exon5;Parent=EMRE3EUKT4066425
EMRE3EUKS918389	SGI	CDS	639003	639157	1.0	-	2	Name=EMRE3EUKT4066425.1;ID=EMRE3EUKT4066425.1;Parent=EMRE3EUKT4066425
EMRE3EUKS918389	SGI	CDS	639291	639601	0.92	-	1	Name=EMRE3EUKT4066425.2;ID=EMRE3EUKT4066425.2;Parent=EMRE3EUKT4066425
EMRE3EUKS918389	SGI	CDS	639674	639737	0.98	-	2	Name=EMRE3EUKT4066425.3;ID=EMRE3EUKT4066425.3;Parent=EMRE3EUKT4066425
EMRE3EUKS918389	SGI	CDS	639809	640162	0.99	-	2	Name=EMRE3EUKT4066425.4;ID=EMRE3EUKT4066425.4;Parent=EMRE3EUKT4066425
EMRE3EUKS918389	SGI	CDS	640240	640417	0.41	-	0	Name=EMRE3EUKT4066425.5;ID=EMRE3EUKT4066425.5;Parent=EMRE3EUKT4066425
EMRE3EUKS918389	SGI	gene	640880	643277	0.99	+	.	Name=Conserved predicted protein;ID=EMRE3EUKG4066426
EMRE3EUKS918389	SGI	mRNA	640880	643277	0.99	+	.	Name=Conserved predicted protein;ID=EMRE3EUKT4066426;Parent=EMRE3EUKG4066426
EMRE3EUKS918389	SGI	exon	640880	642456	0.99	+	.	ID=EMRE3EUKT4066426.exon1;Parent=EMRE3EUKT4066426
EMRE3EUKS918389	SGI	exon	642527	643277	1.0	+	.	ID=EMRE3EUKT4066426.exon2;Parent=EMRE3EUKT4066426
EMRE3EUKS918389	SGI	CDS	640880	642456	0.99	+	0	Name=EMRE3EUKT4066426.1;ID=EMRE3EUKT4066426.1;Parent=EMRE3EUKT4066426
EMRE3EUKS918389	SGI	CDS	642527	643277	1.0	+	1	Name=EMRE3EUKT4066426.2;ID=EMRE3EUKT4066426.2;Parent=EMRE3EUKT4066426
EMRE3EUKS918389	SGI	gene	643317	643664	1.0	-	.	Name=Small nuclear ribonucleoprotein Sm D3;ID=EMRE3EUKG4066427
EMRE3EUKS918389	SGI	mRNA	643317	643664	1.0	-	.	Name=Small nuclear ribonucleoprotein Sm D3;ID=EMRE3EUKT4066427;Parent=EMRE3EUKG4066427
EMRE3EUKS918389	SGI	exon	643317	643664	1.0	-	.	ID=EMRE3EUKT4066427.exon1;Parent=EMRE3EUKT4066427
EMRE3EUKS918389	SGI	CDS	643317	643664	1.0	-	0	Name=EMRE3EUKT4066427.1;ID=EMRE3EUKT4066427.1;Parent=EMRE3EUKT4066427
EMRE3EUKS918389	SGI	gene	644153	644947	1.0	+	.	Name=Casein kinase II subunit beta;ID=EMRE3EUKG4066428
EMRE3EUKS918389	SGI	mRNA	644153	644947	1.0	+	.	Name=Casein kinase II subunit beta;ID=EMRE3EUKT4066428;Parent=EMRE3EUKG4066428
EMRE3EUKS918389	SGI	exon	644153	644947	1.0	+	.	ID=EMRE3EUKT4066428.exon1;Parent=EMRE3EUKT4066428
EMRE3EUKS918389	SGI	CDS	644153	644947	1.0	+	0	Name=EMRE3EUKT4066428.1;ID=EMRE3EUKT4066428.1;Parent=EMRE3EUKT4066428
EMRE3EUKS918389	SGI	gene	645022	650419	0.99	-	.	Name=Nuclear pore complex protein Nup98;ID=EMRE3EUKG4066429
EMRE3EUKS918389	SGI	mRNA	645022	650419	0.99	-	.	Name=Nuclear pore complex protein Nup98;ID=EMRE3EUKT4066429;Parent=EMRE3EUKG4066429
EMRE3EUKS918389	SGI	exon	645022	647230	1.0	-	.	ID=EMRE3EUKT4066429.exon1;Parent=EMRE3EUKT4066429
EMRE3EUKS918389	SGI	exon	647296	650072	1.0	-	.	ID=EMRE3EUKT4066429.exon2;Parent=EMRE3EUKT4066429
EMRE3EUKS918389	SGI	exon	650144	650271	0.99	-	.	ID=EMRE3EUKT4066429.exon3;Parent=EMRE3EUKT4066429
EMRE3EUKS918389	SGI	exon	650392	650419	0.99	-	.	ID=EMRE3EUKT4066429.exon4;Parent=EMRE3EUKT4066429
EMRE3EUKS918389	SGI	CDS	645022	647230	1.0	-	1	Name=EMRE3EUKT4066429.1;ID=EMRE3EUKT4066429.1;Parent=EMRE3EUKT4066429
EMRE3EUKS918389	SGI	CDS	647296	650072	1.0	-	0	Name=EMRE3EUKT4066429.2;ID=EMRE3EUKT4066429.2;Parent=EMRE3EUKT4066429
EMRE3EUKS918389	SGI	CDS	650144	650271	0.99	-	2	Name=EMRE3EUKT4066429.3;ID=EMRE3EUKT4066429.3;Parent=EMRE3EUKT4066429
EMRE3EUKS918389	SGI	CDS	650392	650419	0.99	-	0	Name=EMRE3EUKT4066429.4;ID=EMRE3EUKT4066429.4;Parent=EMRE3EUKT4066429
EMRE3EUKS918389	SGI	gene	650765	651496	1.0	-	.	Name=Cytidine Deaminase| domain 2;ID=EMRE3EUKG4066430
EMRE3EUKS918389	SGI	mRNA	650765	651496	1.0	-	.	Name=Cytidine Deaminase| domain 2;ID=EMRE3EUKT4066430;Parent=EMRE3EUKG4066430
EMRE3EUKS918389	SGI	exon	650765	651496	1.0	-	.	ID=EMRE3EUKT4066430.exon1;Parent=EMRE3EUKT4066430
EMRE3EUKS918389	SGI	CDS	650765	651496	1.0	-	0	Name=EMRE3EUKT4066430.1;ID=EMRE3EUKT4066430.1;Parent=EMRE3EUKT4066430
EMRE3EUKS918389	SGI	gene	651913	653579	0.99	+	.	Name=Pleckstrin-homology domain (PH domain)/Phosphotyrosine-binding domain (PTB);ID=EMRE3EUKG4066431
EMRE3EUKS918389	SGI	mRNA	651913	653579	0.99	+	.	Name=Pleckstrin-homology domain (PH domain)/Phosphotyrosine-binding domain (PTB);ID=EMRE3EUKT4066431;Parent=EMRE3EUKG4066431
EMRE3EUKS918389	SGI	exon	651913	651996	0.99	+	.	ID=EMRE3EUKT4066431.exon1;Parent=EMRE3EUKT4066431
EMRE3EUKS918389	SGI	exon	652062	653579	1.0	+	.	ID=EMRE3EUKT4066431.exon2;Parent=EMRE3EUKT4066431
EMRE3EUKS918389	SGI	CDS	651913	651996	0.99	+	0	Name=EMRE3EUKT4066431.1;ID=EMRE3EUKT4066431.1;Parent=EMRE3EUKT4066431
EMRE3EUKS918389	SGI	CDS	652062	653579	1.0	+	0	Name=EMRE3EUKT4066431.2;ID=EMRE3EUKT4066431.2;Parent=EMRE3EUKT4066431
EMRE3EUKS918389	SGI	gene	653755	654474	1.0	+	.	Name=Peroxiredoxin, type II;ID=EMRE3EUKG4066432
EMRE3EUKS918389	SGI	mRNA	653755	654474	1.0	+	.	Name=Peroxiredoxin, type II;ID=EMRE3EUKT4066432;Parent=EMRE3EUKG4066432
EMRE3EUKS918389	SGI	exon	653755	654000	1.0	+	.	ID=EMRE3EUKT4066432.exon1;Parent=EMRE3EUKT4066432
EMRE3EUKS918389	SGI	exon	654070	654474	1.0	+	.	ID=EMRE3EUKT4066432.exon2;Parent=EMRE3EUKT4066432
EMRE3EUKS918389	SGI	CDS	653755	654000	1.0	+	0	Name=EMRE3EUKT4066432.1;ID=EMRE3EUKT4066432.1;Parent=EMRE3EUKT4066432
EMRE3EUKS918389	SGI	CDS	654070	654474	1.0	+	0	Name=EMRE3EUKT4066432.2;ID=EMRE3EUKT4066432.2;Parent=EMRE3EUKT4066432
EMRE3EUKS918389	SGI	gene	654884	658487	0.34	+	.	Name=Cellulose synthase catalytic subunit [UDP-forming];ID=EMRE3EUKG4066433
EMRE3EUKS918389	SGI	mRNA	654884	658487	0.34	+	.	Name=Cellulose synthase catalytic subunit [UDP-forming];ID=EMRE3EUKT4066433;Parent=EMRE3EUKG4066433
EMRE3EUKS918389	SGI	exon	654884	656435	0.76	+	.	ID=EMRE3EUKT4066433.exon1;Parent=EMRE3EUKT4066433
EMRE3EUKS918389	SGI	exon	656518	657083	0.89	+	.	ID=EMRE3EUKT4066433.exon2;Parent=EMRE3EUKT4066433
EMRE3EUKS918389	SGI	exon	657163	657834	0.59	+	.	ID=EMRE3EUKT4066433.exon3;Parent=EMRE3EUKT4066433
EMRE3EUKS918389	SGI	exon	657900	658002	0.52	+	.	ID=EMRE3EUKT4066433.exon4;Parent=EMRE3EUKT4066433
EMRE3EUKS918389	SGI	exon	658084	658487	0.52	+	.	ID=EMRE3EUKT4066433.exon5;Parent=EMRE3EUKT4066433
EMRE3EUKS918389	SGI	CDS	654884	656435	0.76	+	0	Name=EMRE3EUKT4066433.1;ID=EMRE3EUKT4066433.1;Parent=EMRE3EUKT4066433
EMRE3EUKS918389	SGI	CDS	656518	657083	0.89	+	2	Name=EMRE3EUKT4066433.2;ID=EMRE3EUKT4066433.2;Parent=EMRE3EUKT4066433
EMRE3EUKS918389	SGI	CDS	657163	657834	0.59	+	0	Name=EMRE3EUKT4066433.3;ID=EMRE3EUKT4066433.3;Parent=EMRE3EUKT4066433
EMRE3EUKS918389	SGI	CDS	657900	658002	0.52	+	0	Name=EMRE3EUKT4066433.4;ID=EMRE3EUKT4066433.4;Parent=EMRE3EUKT4066433
EMRE3EUKS918389	SGI	CDS	658084	658487	0.52	+	2	Name=EMRE3EUKT4066433.5;ID=EMRE3EUKT4066433.5;Parent=EMRE3EUKT4066433
EMRE3EUKS918389	SGI	gene	658565	659419	0.98	-	.	Name=Tetratricopeptide repeat protein;ID=EMRE3EUKG4066434
EMRE3EUKS918389	SGI	mRNA	658565	659419	0.98	-	.	Name=Tetratricopeptide repeat protein;ID=EMRE3EUKT4066434;Parent=EMRE3EUKG4066434
EMRE3EUKS918389	SGI	exon	658565	659419	0.98	-	.	ID=EMRE3EUKT4066434.exon1;Parent=EMRE3EUKT4066434
EMRE3EUKS918389	SGI	CDS	658565	659419	0.98	-	0	Name=EMRE3EUKT4066434.1;ID=EMRE3EUKT4066434.1;Parent=EMRE3EUKT4066434
EMRE3EUKS918389	SGI	gene	660644	661747	.	+	.	Name=Dynamin-related protein 1C;ID=EMRE3EUKG4066635
EMRE3EUKS918389	SGI	mRNA	660644	661747	.	+	.	Name=Dynamin-related protein 1C;ID=EMRE3EUKT4066635;Parent=EMRE3EUKG4066635
EMRE3EUKS918389	SGI	exon	660644	661747	.	+	.	ID=EMRE3EUKT4066635.exon1;Parent=EMRE3EUKT4066635
EMRE3EUKS918389	SGI	CDS	660644	661747	.	+	0	Name=EMRE3EUKT4066635.1;ID=EMRE3EUKT4066635.1;Parent=EMRE3EUKT4066635
EMRE3EUKS918389	SGI	gene	661485	661787	.	-	.	Name=Conserved predicted protein;ID=EMRE3EUKG4066634
EMRE3EUKS918389	SGI	mRNA	661485	661787	.	-	.	Name=Predicted protein;ID=EMRE3EUKT4066634;Parent=EMRE3EUKG4066634
EMRE3EUKS918389	SGI	exon	661485	661787	.	-	.	ID=EMRE3EUKT4066634.exon1;Parent=EMRE3EUKT4066634
EMRE3EUKS918389	SGI	CDS	661485	661787	.	-	0	Name=EMRE3EUKT4066634.1;ID=EMRE3EUKT4066634.1;Parent=EMRE3EUKT4066634
EMRE3EUKS918389	SGI	gene	661831	662249	0.93	-	.	Name=Conserved predicted protein;ID=EMRE3EUKG4066435
EMRE3EUKS918389	SGI	mRNA	661831	662249	0.93	-	.	Name=Predicted protein;ID=EMRE3EUKT4066435;Parent=EMRE3EUKG4066435
EMRE3EUKS918389	SGI	exon	661831	662030	0.93	-	.	ID=EMRE3EUKT4066435.exon1;Parent=EMRE3EUKT4066435
EMRE3EUKS918389	SGI	exon	662120	662249	0.93	-	.	ID=EMRE3EUKT4066435.exon2;Parent=EMRE3EUKT4066435
EMRE3EUKS918389	SGI	CDS	661831	662030	0.93	-	2	Name=EMRE3EUKT4066435.1;ID=EMRE3EUKT4066435.1;Parent=EMRE3EUKT4066435
EMRE3EUKS918389	SGI	CDS	662120	662249	0.93	-	0	Name=EMRE3EUKT4066435.2;ID=EMRE3EUKT4066435.2;Parent=EMRE3EUKT4066435
EMRE3EUKS918389	SGI	gene	663057	665617	0.98	+	.	Name=Beta-mannanase;ID=EMRE3EUKG4066436
EMRE3EUKS918389	SGI	mRNA	663057	665617	0.98	+	.	Name=Beta-mannanase;ID=EMRE3EUKT4066436;Parent=EMRE3EUKG4066436
EMRE3EUKS918389	SGI	exon	663057	663247	0.98	+	.	ID=EMRE3EUKT4066436.exon1;Parent=EMRE3EUKT4066436
EMRE3EUKS918389	SGI	exon	663378	664538	1.0	+	.	ID=EMRE3EUKT4066436.exon2;Parent=EMRE3EUKT4066436
EMRE3EUKS918389	SGI	exon	664615	665617	1.0	+	.	ID=EMRE3EUKT4066436.exon3;Parent=EMRE3EUKT4066436
EMRE3EUKS918389	SGI	CDS	663057	663247	0.98	+	0	Name=EMRE3EUKT4066436.1;ID=EMRE3EUKT4066436.1;Parent=EMRE3EUKT4066436
EMRE3EUKS918389	SGI	CDS	663378	664538	1.0	+	1	Name=EMRE3EUKT4066436.2;ID=EMRE3EUKT4066436.2;Parent=EMRE3EUKT4066436
EMRE3EUKS918389	SGI	CDS	664615	665617	1.0	+	1	Name=EMRE3EUKT4066436.3;ID=EMRE3EUKT4066436.3;Parent=EMRE3EUKT4066436
EMRE3EUKS918389	SGI	gene	665783	666961	0.51	-	.	Name=Sugar phosphate/phosphate translocator;ID=EMRE3EUKG4066437
EMRE3EUKS918389	SGI	mRNA	665783	666961	0.51	-	.	Name=Sugar phosphate/phosphate translocator;ID=EMRE3EUKT4066437;Parent=EMRE3EUKG4066437
EMRE3EUKS918389	SGI	exon	665783	665931	1.0	-	.	ID=EMRE3EUKT4066437.exon1;Parent=EMRE3EUKT4066437
EMRE3EUKS918389	SGI	exon	666001	666961	0.51	-	.	ID=EMRE3EUKT4066437.exon2;Parent=EMRE3EUKT4066437
EMRE3EUKS918389	SGI	CDS	665783	665931	1.0	-	2	Name=EMRE3EUKT4066437.1;ID=EMRE3EUKT4066437.1;Parent=EMRE3EUKT4066437
EMRE3EUKS918389	SGI	CDS	666001	666961	0.51	-	0	Name=EMRE3EUKT4066437.2;ID=EMRE3EUKT4066437.2;Parent=EMRE3EUKT4066437
EMRE3EUKS918389	SGI	gene	667393	668582	0.58	-	.	Name=Conserved predicted protein;ID=EMRE3EUKG4066438
EMRE3EUKS918389	SGI	mRNA	667393	668582	0.58	-	.	Name=Predicted protein;ID=EMRE3EUKT4066438;Parent=EMRE3EUKG4066438
EMRE3EUKS918389	SGI	exon	667393	668335	0.71	-	.	ID=EMRE3EUKT4066438.exon1;Parent=EMRE3EUKT4066438
EMRE3EUKS918389	SGI	exon	668452	668582	0.72	-	.	ID=EMRE3EUKT4066438.exon2;Parent=EMRE3EUKT4066438
EMRE3EUKS918389	SGI	CDS	667393	668335	0.71	-	1	Name=EMRE3EUKT4066438.1;ID=EMRE3EUKT4066438.1;Parent=EMRE3EUKT4066438
EMRE3EUKS918389	SGI	CDS	668452	668582	0.72	-	0	Name=EMRE3EUKT4066438.2;ID=EMRE3EUKT4066438.2;Parent=EMRE3EUKT4066438
EMRE3EUKS918389	SGI	gene	670008	671814	1.0	-	.	Name=P-loop containing nucleoside triphosphate hydrolases;ID=EMRE3EUKG4066439
EMRE3EUKS918389	SGI	mRNA	670008	671814	1.0	-	.	Name=P-loop containing nucleoside triphosphate hydrolases;ID=EMRE3EUKT4066439;Parent=EMRE3EUKG4066439
EMRE3EUKS918389	SGI	exon	670008	670736	1.0	-	.	ID=EMRE3EUKT4066439.exon1;Parent=EMRE3EUKT4066439
EMRE3EUKS918389	SGI	exon	670832	671484	1.0	-	.	ID=EMRE3EUKT4066439.exon2;Parent=EMRE3EUKT4066439
EMRE3EUKS918389	SGI	exon	671554	671614	1.0	-	.	ID=EMRE3EUKT4066439.exon3;Parent=EMRE3EUKT4066439
EMRE3EUKS918389	SGI	exon	671794	671814	1.0	-	.	ID=EMRE3EUKT4066439.exon4;Parent=EMRE3EUKT4066439
EMRE3EUKS918389	SGI	CDS	670008	670736	1.0	-	0	Name=EMRE3EUKT4066439.1;ID=EMRE3EUKT4066439.1;Parent=EMRE3EUKT4066439
EMRE3EUKS918389	SGI	CDS	670832	671484	1.0	-	2	Name=EMRE3EUKT4066439.2;ID=EMRE3EUKT4066439.2;Parent=EMRE3EUKT4066439
EMRE3EUKS918389	SGI	CDS	671554	671614	1.0	-	0	Name=EMRE3EUKT4066439.3;ID=EMRE3EUKT4066439.3;Parent=EMRE3EUKT4066439
EMRE3EUKS918389	SGI	CDS	671794	671814	1.0	-	0	Name=EMRE3EUKT4066439.4;ID=EMRE3EUKT4066439.4;Parent=EMRE3EUKT4066439
EMRE3EUKS918389	SGI	gene	672687	673954	1.0	-	.	Name=DMT family transporter: glucose-6-phosphate/phosphate;ID=EMRE3EUKG4066440
EMRE3EUKS918389	SGI	mRNA	672687	673954	1.0	-	.	Name=DMT family transporter: glucose-6-phosphate/phosphate;ID=EMRE3EUKT4066440;Parent=EMRE3EUKG4066440
EMRE3EUKS918389	SGI	exon	672687	673724	1.0	-	.	ID=EMRE3EUKT4066440.exon1;Parent=EMRE3EUKT4066440
EMRE3EUKS918389	SGI	exon	673829	673954	1.0	-	.	ID=EMRE3EUKT4066440.exon2;Parent=EMRE3EUKT4066440
EMRE3EUKS918389	SGI	CDS	672687	673724	1.0	-	0	Name=EMRE3EUKT4066440.1;ID=EMRE3EUKT4066440.1;Parent=EMRE3EUKT4066440
EMRE3EUKS918389	SGI	CDS	673829	673954	1.0	-	0	Name=EMRE3EUKT4066440.2;ID=EMRE3EUKT4066440.2;Parent=EMRE3EUKT4066440
EMRE3EUKS918389	SGI	gene	674088	678109	1.0	-	.	Name=Methyl-cpg-binding Protein 2| Chain A;ID=EMRE3EUKG4066441
EMRE3EUKS918389	SGI	mRNA	674088	678109	1.0	-	.	Name=Methyl-cpg-binding Protein 2| Chain A;ID=EMRE3EUKT4066441;Parent=EMRE3EUKG4066441
EMRE3EUKS918389	SGI	exon	674088	677720	1.0	-	.	ID=EMRE3EUKT4066441.exon1;Parent=EMRE3EUKT4066441
EMRE3EUKS918389	SGI	exon	677797	677841	1.0	-	.	ID=EMRE3EUKT4066441.exon2;Parent=EMRE3EUKT4066441
EMRE3EUKS918389	SGI	exon	677905	677981	1.0	-	.	ID=EMRE3EUKT4066441.exon3;Parent=EMRE3EUKT4066441
EMRE3EUKS918389	SGI	exon	678055	678109	1.0	-	.	ID=EMRE3EUKT4066441.exon4;Parent=EMRE3EUKT4066441
EMRE3EUKS918389	SGI	CDS	674088	677720	1.0	-	0	Name=EMRE3EUKT4066441.1;ID=EMRE3EUKT4066441.1;Parent=EMRE3EUKT4066441
EMRE3EUKS918389	SGI	CDS	677797	677841	1.0	-	0	Name=EMRE3EUKT4066441.2;ID=EMRE3EUKT4066441.2;Parent=EMRE3EUKT4066441
EMRE3EUKS918389	SGI	CDS	677905	677981	1.0	-	2	Name=EMRE3EUKT4066441.3;ID=EMRE3EUKT4066441.3;Parent=EMRE3EUKT4066441
EMRE3EUKS918389	SGI	CDS	678055	678109	1.0	-	0	Name=EMRE3EUKT4066441.4;ID=EMRE3EUKT4066441.4;Parent=EMRE3EUKT4066441
EMRE3EUKS918389	SGI	gene	678396	679402	0.94	-	.	Name=Conserved predicted protein;ID=EMRE3EUKG4066442
EMRE3EUKS918389	SGI	mRNA	678396	679402	0.94	-	.	Name=Conserved predicted protein;ID=EMRE3EUKT4066442;Parent=EMRE3EUKG4066442
EMRE3EUKS918389	SGI	exon	678396	678734	1.0	-	.	ID=EMRE3EUKT4066442.exon1;Parent=EMRE3EUKT4066442
EMRE3EUKS918389	SGI	exon	678854	679402	0.94	-	.	ID=EMRE3EUKT4066442.exon2;Parent=EMRE3EUKT4066442
EMRE3EUKS918389	SGI	CDS	678396	678734	1.0	-	0	Name=EMRE3EUKT4066442.1;ID=EMRE3EUKT4066442.1;Parent=EMRE3EUKT4066442
EMRE3EUKS918389	SGI	CDS	678854	679402	0.94	-	0	Name=EMRE3EUKT4066442.2;ID=EMRE3EUKT4066442.2;Parent=EMRE3EUKT4066442
EMRE3EUKS918389	SGI	gene	679669	680514	0.67	-	.	Name=Membrane protein, required for N-linked glycosylation;ID=EMRE3EUKG4066443
EMRE3EUKS918389	SGI	mRNA	679669	680514	0.67	-	.	Name=Membrane protein, required for N-linked glycosylation;ID=EMRE3EUKT4066443;Parent=EMRE3EUKG4066443
EMRE3EUKS918389	SGI	exon	679669	680514	0.67	-	.	ID=EMRE3EUKT4066443.exon1;Parent=EMRE3EUKT4066443
EMRE3EUKS918389	SGI	CDS	679669	680514	0.67	-	0	Name=EMRE3EUKT4066443.1;ID=EMRE3EUKT4066443.1;Parent=EMRE3EUKT4066443
EMRE3EUKS918389	SGI	gene	680562	681790	1.0	-	.	Name=Succinate-coa ligase alpha chain, succinyl-CoA synthetase mitochondrial;ID=EMRE3EUKG4066444
EMRE3EUKS918389	SGI	mRNA	680562	681790	1.0	-	.	Name=Succinate-coa ligase alpha chain, succinyl-CoA synthetase mitochondrial;ID=EMRE3EUKT4066444;Parent=EMRE3EUKG4066444
EMRE3EUKS918389	SGI	exon	680562	681591	1.0	-	.	ID=EMRE3EUKT4066444.exon1;Parent=EMRE3EUKT4066444
EMRE3EUKS918389	SGI	exon	681756	681790	1.0	-	.	ID=EMRE3EUKT4066444.exon2;Parent=EMRE3EUKT4066444
EMRE3EUKS918389	SGI	CDS	680562	681591	1.0	-	1	Name=EMRE3EUKT4066444.1;ID=EMRE3EUKT4066444.1;Parent=EMRE3EUKT4066444
EMRE3EUKS918389	SGI	CDS	681756	681790	1.0	-	0	Name=EMRE3EUKT4066444.2;ID=EMRE3EUKT4066444.2;Parent=EMRE3EUKT4066444
EMRE3EUKS918389	SGI	gene	682018	682770	0.79	+	.	Name=Nucleotide-sensitive chloride conductance regulator (ICln);ID=EMRE3EUKG4066445
EMRE3EUKS918389	SGI	mRNA	682018	682770	0.79	+	.	Name=Nucleotide-sensitive chloride conductance regulator (ICln);ID=EMRE3EUKT4066445;Parent=EMRE3EUKG4066445
EMRE3EUKS918389	SGI	exon	682018	682211	0.79	+	.	ID=EMRE3EUKT4066445.exon1;Parent=EMRE3EUKT4066445
EMRE3EUKS918389	SGI	exon	682356	682770	1.0	+	.	ID=EMRE3EUKT4066445.exon2;Parent=EMRE3EUKT4066445
EMRE3EUKS918389	SGI	CDS	682018	682211	0.79	+	0	Name=EMRE3EUKT4066445.1;ID=EMRE3EUKT4066445.1;Parent=EMRE3EUKT4066445
EMRE3EUKS918389	SGI	CDS	682356	682770	1.0	+	1	Name=EMRE3EUKT4066445.2;ID=EMRE3EUKT4066445.2;Parent=EMRE3EUKT4066445
EMRE3EUKS918389	SGI	gene	683348	683804	1.0	-	.	Name=Ubiquitin-like autophagy protein Apg12;ID=EMRE3EUKG4066446
EMRE3EUKS918389	SGI	mRNA	683348	683804	1.0	-	.	Name=Ubiquitin-like autophagy protein Apg12;ID=EMRE3EUKT4066446;Parent=EMRE3EUKG4066446
EMRE3EUKS918389	SGI	exon	683348	683482	1.0	-	.	ID=EMRE3EUKT4066446.exon1;Parent=EMRE3EUKT4066446
EMRE3EUKS918389	SGI	exon	683646	683804	1.0	-	.	ID=EMRE3EUKT4066446.exon2;Parent=EMRE3EUKT4066446
EMRE3EUKS918389	SGI	CDS	683348	683482	1.0	-	0	Name=EMRE3EUKT4066446.1;ID=EMRE3EUKT4066446.1;Parent=EMRE3EUKT4066446
EMRE3EUKS918389	SGI	CDS	683646	683804	1.0	-	0	Name=EMRE3EUKT4066446.2;ID=EMRE3EUKT4066446.2;Parent=EMRE3EUKT4066446
EMRE3EUKS918389	SGI	gene	684302	685075	0.42	+	.	Name=Conserved predicted protein;ID=EMRE3EUKG4066447
EMRE3EUKS918389	SGI	mRNA	684302	685075	0.42	+	.	Name=Conserved predicted protein;ID=EMRE3EUKT4066447;Parent=EMRE3EUKG4066447
EMRE3EUKS918389	SGI	exon	684302	685075	0.42	+	.	ID=EMRE3EUKT4066447.exon1;Parent=EMRE3EUKT4066447
EMRE3EUKS918389	SGI	CDS	684302	685075	0.42	+	0	Name=EMRE3EUKT4066447.1;ID=EMRE3EUKT4066447.1;Parent=EMRE3EUKT4066447
EMRE3EUKS918389	SGI	gene	685313	686103	0.6	-	.	Name=Galactose-binding domain-like;ID=EMRE3EUKG4066448
EMRE3EUKS918389	SGI	mRNA	685313	686103	0.6	-	.	Name=Galactose-binding domain-like;ID=EMRE3EUKT4066448;Parent=EMRE3EUKG4066448
EMRE3EUKS918389	SGI	exon	685313	685953	0.66	-	.	ID=EMRE3EUKT4066448.exon1;Parent=EMRE3EUKT4066448
EMRE3EUKS918389	SGI	exon	686034	686103	0.6	-	.	ID=EMRE3EUKT4066448.exon2;Parent=EMRE3EUKT4066448
EMRE3EUKS918389	SGI	CDS	685313	685953	0.66	-	2	Name=EMRE3EUKT4066448.1;ID=EMRE3EUKT4066448.1;Parent=EMRE3EUKT4066448
EMRE3EUKS918389	SGI	CDS	686034	686103	0.6	-	0	Name=EMRE3EUKT4066448.2;ID=EMRE3EUKT4066448.2;Parent=EMRE3EUKT4066448
EMRE3EUKS918389	SGI	gene	686227	689461	0.67	+	.	Name=YVTN repeat-like/Quinoprotein amine dehydrogenase;ID=EMRE3EUKG4066449
EMRE3EUKS918389	SGI	mRNA	686227	689461	0.67	+	.	Name=YVTN repeat-like/Quinoprotein amine dehydrogenase;ID=EMRE3EUKT4066449;Parent=EMRE3EUKG4066449
EMRE3EUKS918389	SGI	exon	686227	686355	0.94	+	.	ID=EMRE3EUKT4066449.exon1;Parent=EMRE3EUKT4066449
EMRE3EUKS918389	SGI	exon	686769	686918	0.67	+	.	ID=EMRE3EUKT4066449.exon2;Parent=EMRE3EUKT4066449
EMRE3EUKS918389	SGI	exon	687011	689461	1.0	+	.	ID=EMRE3EUKT4066449.exon3;Parent=EMRE3EUKT4066449
EMRE3EUKS918389	SGI	CDS	686227	686355	0.94	+	0	Name=EMRE3EUKT4066449.1;ID=EMRE3EUKT4066449.1;Parent=EMRE3EUKT4066449
EMRE3EUKS918389	SGI	CDS	686769	686918	0.67	+	0	Name=EMRE3EUKT4066449.2;ID=EMRE3EUKT4066449.2;Parent=EMRE3EUKT4066449
EMRE3EUKS918389	SGI	CDS	687011	689461	1.0	+	0	Name=EMRE3EUKT4066449.3;ID=EMRE3EUKT4066449.3;Parent=EMRE3EUKT4066449
EMRE3EUKS918389	SGI	gene	689483	690397	0.99	-	.	Name=Carboxy-terminal domain RNA polymerase II polypeptide A small phosphatase 1;ID=EMRE3EUKG4066450
EMRE3EUKS918389	SGI	mRNA	689483	690397	0.99	-	.	Name=Carboxy-terminal domain RNA polymerase II polypeptide A small phosphatase 1;ID=EMRE3EUKT4066450;Parent=EMRE3EUKG4066450
EMRE3EUKS918389	SGI	exon	689483	690397	0.99	-	.	ID=EMRE3EUKT4066450.exon1;Parent=EMRE3EUKT4066450
EMRE3EUKS918389	SGI	CDS	689483	690397	0.99	-	0	Name=EMRE3EUKT4066450.1;ID=EMRE3EUKT4066450.1;Parent=EMRE3EUKT4066450
EMRE3EUKS918389	SGI	gene	691794	692444	0.98	-	.	Name=Conserved predicted protein;ID=EMRE3EUKG4066451
EMRE3EUKS918389	SGI	mRNA	691794	692444	0.98	-	.	Name=Predicted protein;ID=EMRE3EUKT4066451;Parent=EMRE3EUKG4066451
EMRE3EUKS918389	SGI	exon	691794	692192	1.0	-	.	ID=EMRE3EUKT4066451.exon1;Parent=EMRE3EUKT4066451
EMRE3EUKS918389	SGI	exon	692295	692444	0.98	-	.	ID=EMRE3EUKT4066451.exon2;Parent=EMRE3EUKT4066451
EMRE3EUKS918389	SGI	CDS	691794	692192	1.0	-	0	Name=EMRE3EUKT4066451.1;ID=EMRE3EUKT4066451.1;Parent=EMRE3EUKT4066451
EMRE3EUKS918389	SGI	CDS	692295	692444	0.98	-	0	Name=EMRE3EUKT4066451.2;ID=EMRE3EUKT4066451.2;Parent=EMRE3EUKT4066451
EMRE3EUKS918389	SGI	gene	692594	695848	1.0	-	.	Name=Conserved predicted protein;ID=EMRE3EUKG4066452
EMRE3EUKS918389	SGI	mRNA	692594	695848	1.0	-	.	Name=Conserved predicted protein;ID=EMRE3EUKT4066452;Parent=EMRE3EUKG4066452
EMRE3EUKS918389	SGI	exon	692594	695848	1.0	-	.	ID=EMRE3EUKT4066452.exon1;Parent=EMRE3EUKT4066452
EMRE3EUKS918389	SGI	CDS	692594	695848	1.0	-	0	Name=EMRE3EUKT4066452.1;ID=EMRE3EUKT4066452.1;Parent=EMRE3EUKT4066452
EMRE3EUKS918389	SGI	gene	696043	700293	1.0	-	.	Name=E3 ubiquitin-protein ligase RKP;ID=EMRE3EUKG4066453
EMRE3EUKS918389	SGI	mRNA	696043	700293	1.0	-	.	Name=E3 ubiquitin-protein ligase RKP;ID=EMRE3EUKT4066453;Parent=EMRE3EUKG4066453
EMRE3EUKS918389	SGI	exon	696043	697416	1.0	-	.	ID=EMRE3EUKT4066453.exon1;Parent=EMRE3EUKT4066453
EMRE3EUKS918389	SGI	exon	697490	697881	1.0	-	.	ID=EMRE3EUKT4066453.exon2;Parent=EMRE3EUKT4066453
EMRE3EUKS918389	SGI	exon	697950	700293	1.0	-	.	ID=EMRE3EUKT4066453.exon3;Parent=EMRE3EUKT4066453
EMRE3EUKS918389	SGI	CDS	696043	697416	1.0	-	0	Name=EMRE3EUKT4066453.1;ID=EMRE3EUKT4066453.1;Parent=EMRE3EUKT4066453
EMRE3EUKS918389	SGI	CDS	697490	697881	1.0	-	2	Name=EMRE3EUKT4066453.2;ID=EMRE3EUKT4066453.2;Parent=EMRE3EUKT4066453
EMRE3EUKS918389	SGI	CDS	697950	700293	1.0	-	0	Name=EMRE3EUKT4066453.3;ID=EMRE3EUKT4066453.3;Parent=EMRE3EUKT4066453
EMRE3EUKS918389	SGI	gene	701447	702715	0.99	+	.	Name=Conserved predicted protein;ID=EMRE3EUKG4066454
EMRE3EUKS918389	SGI	mRNA	701447	702715	0.99	+	.	Name=Predicted protein;ID=EMRE3EUKT4066454;Parent=EMRE3EUKG4066454
EMRE3EUKS918389	SGI	exon	701447	702715	0.99	+	.	ID=EMRE3EUKT4066454.exon1;Parent=EMRE3EUKT4066454
EMRE3EUKS918389	SGI	CDS	701447	702715	0.99	+	0	Name=EMRE3EUKT4066454.1;ID=EMRE3EUKT4066454.1;Parent=EMRE3EUKT4066454
EMRE3EUKS918389	SGI	gene	702769	706135	0.63	-	.	Name=Unplaced genomic scaffold GYMLUscaffold_55, whole genome shotgun sequence;ID=EMRE3EUKG4066455
EMRE3EUKS918389	SGI	mRNA	702769	706135	0.63	-	.	Name=Unplaced genomic scaffold GYMLUscaffold_55, whole genome shotgun sequence;ID=EMRE3EUKT4066455;Parent=EMRE3EUKG4066455
EMRE3EUKS918389	SGI	exon	702769	702772	0.74	-	.	ID=EMRE3EUKT4066455.exon1;Parent=EMRE3EUKT4066455
EMRE3EUKS918389	SGI	exon	702927	705881	0.81	-	.	ID=EMRE3EUKT4066455.exon2;Parent=EMRE3EUKT4066455
EMRE3EUKS918389	SGI	exon	706050	706135	0.88	-	.	ID=EMRE3EUKT4066455.exon3;Parent=EMRE3EUKT4066455
EMRE3EUKS918389	SGI	CDS	702769	702772	0.74	-	1	Name=EMRE3EUKT4066455.1;ID=EMRE3EUKT4066455.1;Parent=EMRE3EUKT4066455
EMRE3EUKS918389	SGI	CDS	702927	705881	0.81	-	1	Name=EMRE3EUKT4066455.2;ID=EMRE3EUKT4066455.2;Parent=EMRE3EUKT4066455
EMRE3EUKS918389	SGI	CDS	706050	706135	0.88	-	0	Name=EMRE3EUKT4066455.3;ID=EMRE3EUKT4066455.3;Parent=EMRE3EUKT4066455
EMRE3EUKS918389	SGI	gene	706902	709661	.	+	.	Name=Aldehyde-alcohol dehydrogenase;ID=EMRE3EUKG4066631
EMRE3EUKS918389	SGI	mRNA	706902	709661	.	+	.	Name=Aldehyde-alcohol dehydrogenase;ID=EMRE3EUKT4066631;Parent=EMRE3EUKG4066631
EMRE3EUKS918389	SGI	exon	706902	709661	.	+	.	ID=EMRE3EUKT4066631.exon1;Parent=EMRE3EUKT4066631
EMRE3EUKS918389	SGI	CDS	706902	709661	.	+	0	Name=EMRE3EUKT4066631.1;ID=EMRE3EUKT4066631.1;Parent=EMRE3EUKT4066631
EMRE3EUKS918389	SGI	gene	708294	709133	.	-	.	Name=Uncharacterised protein;ID=EMRE3EUKG4066637
EMRE3EUKS918389	SGI	mRNA	708294	709133	.	-	.	Name=Uncharacterised protein;ID=EMRE3EUKT4066637;Parent=EMRE3EUKG4066637
EMRE3EUKS918389	SGI	exon	708294	709133	.	-	.	ID=EMRE3EUKT4066637.exon1;Parent=EMRE3EUKT4066637
EMRE3EUKS918389	SGI	CDS	708294	709133	.	-	0	Name=EMRE3EUKT4066637.1;ID=EMRE3EUKT4066637.1;Parent=EMRE3EUKT4066637
EMRE3EUKS918389	SGI	gene	709743	711953	1.0	+	.	Name=Conserved predicted protein;ID=EMRE3EUKG4066456
EMRE3EUKS918389	SGI	mRNA	709743	711953	1.0	+	.	Name=Predicted protein;ID=EMRE3EUKT4066456;Parent=EMRE3EUKG4066456
EMRE3EUKS918389	SGI	exon	709743	709796	1.0	+	.	ID=EMRE3EUKT4066456.exon1;Parent=EMRE3EUKT4066456
EMRE3EUKS918389	SGI	exon	709863	711953	1.0	+	.	ID=EMRE3EUKT4066456.exon2;Parent=EMRE3EUKT4066456
EMRE3EUKS918389	SGI	CDS	709743	709796	1.0	+	0	Name=EMRE3EUKT4066456.1;ID=EMRE3EUKT4066456.1;Parent=EMRE3EUKT4066456
EMRE3EUKS918389	SGI	CDS	709863	711953	1.0	+	0	Name=EMRE3EUKT4066456.2;ID=EMRE3EUKT4066456.2;Parent=EMRE3EUKT4066456
EMRE3EUKS918389	SGI	gene	712231	715495	0.64	+	.	Name=Flagellar associated protein, calcium-transporting ATPase;ID=EMRE3EUKG4066457
EMRE3EUKS918389	SGI	mRNA	712231	715495	0.64	+	.	Name=Flagellar associated protein, calcium-transporting ATPase;ID=EMRE3EUKT4066457;Parent=EMRE3EUKG4066457
EMRE3EUKS918389	SGI	exon	712231	712347	0.64	+	.	ID=EMRE3EUKT4066457.exon1;Parent=EMRE3EUKT4066457
EMRE3EUKS918389	SGI	exon	712456	714016	0.64	+	.	ID=EMRE3EUKT4066457.exon2;Parent=EMRE3EUKT4066457
EMRE3EUKS918389	SGI	exon	714081	715495	1.0	+	.	ID=EMRE3EUKT4066457.exon3;Parent=EMRE3EUKT4066457
EMRE3EUKS918389	SGI	CDS	712231	712347	0.64	+	0	Name=EMRE3EUKT4066457.1;ID=EMRE3EUKT4066457.1;Parent=EMRE3EUKT4066457
EMRE3EUKS918389	SGI	CDS	712456	714016	0.64	+	0	Name=EMRE3EUKT4066457.2;ID=EMRE3EUKT4066457.2;Parent=EMRE3EUKT4066457
EMRE3EUKS918389	SGI	CDS	714081	715495	1.0	+	2	Name=EMRE3EUKT4066457.3;ID=EMRE3EUKT4066457.3;Parent=EMRE3EUKT4066457
EMRE3EUKS918389	SGI	gene	715909	717733	1.0	+	.	Name=De-etiolated protein 1 Det1;ID=EMRE3EUKG4066458
EMRE3EUKS918389	SGI	mRNA	715909	717733	1.0	+	.	Name=De-etiolated protein 1 Det1;ID=EMRE3EUKT4066458;Parent=EMRE3EUKG4066458
EMRE3EUKS918389	SGI	exon	715909	715995	1.0	+	.	ID=EMRE3EUKT4066458.exon1;Parent=EMRE3EUKT4066458
EMRE3EUKS918389	SGI	exon	716179	717191	1.0	+	.	ID=EMRE3EUKT4066458.exon2;Parent=EMRE3EUKT4066458
EMRE3EUKS918389	SGI	exon	717259	717733	1.0	+	.	ID=EMRE3EUKT4066458.exon3;Parent=EMRE3EUKT4066458
EMRE3EUKS918389	SGI	CDS	715909	715995	1.0	+	0	Name=EMRE3EUKT4066458.1;ID=EMRE3EUKT4066458.1;Parent=EMRE3EUKT4066458
EMRE3EUKS918389	SGI	CDS	716179	717191	1.0	+	0	Name=EMRE3EUKT4066458.2;ID=EMRE3EUKT4066458.2;Parent=EMRE3EUKT4066458
EMRE3EUKS918389	SGI	CDS	717259	717733	1.0	+	1	Name=EMRE3EUKT4066458.3;ID=EMRE3EUKT4066458.3;Parent=EMRE3EUKT4066458
EMRE3EUKS918389	SGI	gene	718272	718989	1.0	-	.	Name=Charged multivesicular body protein 5;ID=EMRE3EUKG4066459
EMRE3EUKS918389	SGI	mRNA	718272	718989	1.0	-	.	Name=Charged multivesicular body protein 5;ID=EMRE3EUKT4066459;Parent=EMRE3EUKG4066459
EMRE3EUKS918389	SGI	exon	718272	718839	1.0	-	.	ID=EMRE3EUKT4066459.exon1;Parent=EMRE3EUKT4066459
EMRE3EUKS918389	SGI	exon	718901	718989	1.0	-	.	ID=EMRE3EUKT4066459.exon2;Parent=EMRE3EUKT4066459
EMRE3EUKS918389	SGI	CDS	718272	718839	1.0	-	1	Name=EMRE3EUKT4066459.1;ID=EMRE3EUKT4066459.1;Parent=EMRE3EUKT4066459
EMRE3EUKS918389	SGI	CDS	718901	718989	1.0	-	0	Name=EMRE3EUKT4066459.2;ID=EMRE3EUKT4066459.2;Parent=EMRE3EUKT4066459
EMRE3EUKS918389	SGI	gene	719052	720354	1.0	-	.	Name=YVTN repeat-like/Quinoprotein amine dehydrogenase;ID=EMRE3EUKG4066460
EMRE3EUKS918389	SGI	mRNA	719052	720354	1.0	-	.	Name=YVTN repeat-like/Quinoprotein amine dehydrogenase;ID=EMRE3EUKT4066460;Parent=EMRE3EUKG4066460
EMRE3EUKS918389	SGI	exon	719052	720127	1.0	-	.	ID=EMRE3EUKT4066460.exon1;Parent=EMRE3EUKT4066460
EMRE3EUKS918389	SGI	exon	720303	720354	1.0	-	.	ID=EMRE3EUKT4066460.exon2;Parent=EMRE3EUKT4066460
EMRE3EUKS918389	SGI	CDS	719052	720127	1.0	-	2	Name=EMRE3EUKT4066460.1;ID=EMRE3EUKT4066460.1;Parent=EMRE3EUKT4066460
EMRE3EUKS918389	SGI	CDS	720303	720354	1.0	-	0	Name=EMRE3EUKT4066460.2;ID=EMRE3EUKT4066460.2;Parent=EMRE3EUKT4066460
EMRE3EUKS918389	SGI	gene	720634	722267	0.71	+	.	Name=Glycosyltransferase family 28 protein, putative Monogalactosyldiacylglycerol (MGDG) synthase;ID=EMRE3EUKG4066461
EMRE3EUKS918389	SGI	mRNA	720634	722267	0.71	+	.	Name=Glycosyltransferase family 28 protein, putative Monogalactosyldiacylglycerol (MGDG) synthase;ID=EMRE3EUKT4066461;Parent=EMRE3EUKG4066461
EMRE3EUKS918389	SGI	exon	720634	721784	0.71	+	.	ID=EMRE3EUKT4066461.exon1;Parent=EMRE3EUKT4066461
EMRE3EUKS918389	SGI	exon	721856	722267	1.0	+	.	ID=EMRE3EUKT4066461.exon2;Parent=EMRE3EUKT4066461
EMRE3EUKS918389	SGI	CDS	720634	721784	0.71	+	0	Name=EMRE3EUKT4066461.1;ID=EMRE3EUKT4066461.1;Parent=EMRE3EUKT4066461
EMRE3EUKS918389	SGI	CDS	721856	722267	1.0	+	1	Name=EMRE3EUKT4066461.2;ID=EMRE3EUKT4066461.2;Parent=EMRE3EUKT4066461
EMRE3EUKS918389	SGI	gene	722335	723746	1.0	+	.	Name=Glioma tumor suppressor candidate region gene 2 protein;ID=EMRE3EUKG4066462
EMRE3EUKS918389	SGI	mRNA	722335	723746	1.0	+	.	Name=Glioma tumor suppressor candidate region gene 2 protein;ID=EMRE3EUKT4066462;Parent=EMRE3EUKG4066462
EMRE3EUKS918389	SGI	exon	722335	722388	1.0	+	.	ID=EMRE3EUKT4066462.exon1;Parent=EMRE3EUKT4066462
EMRE3EUKS918389	SGI	exon	722514	723746	1.0	+	.	ID=EMRE3EUKT4066462.exon2;Parent=EMRE3EUKT4066462
EMRE3EUKS918389	SGI	CDS	722335	722388	1.0	+	0	Name=EMRE3EUKT4066462.1;ID=EMRE3EUKT4066462.1;Parent=EMRE3EUKT4066462
EMRE3EUKS918389	SGI	CDS	722514	723746	1.0	+	0	Name=EMRE3EUKT4066462.2;ID=EMRE3EUKT4066462.2;Parent=EMRE3EUKT4066462
EMRE3EUKS918389	SGI	gene	723777	724937	0.62	-	.	Name=Conserved predicted protein;ID=EMRE3EUKG4066463
EMRE3EUKS918389	SGI	mRNA	723777	724937	0.62	-	.	Name=Predicted protein;ID=EMRE3EUKT4066463;Parent=EMRE3EUKG4066463
EMRE3EUKS918389	SGI	exon	723777	724937	0.62	-	.	ID=EMRE3EUKT4066463.exon1;Parent=EMRE3EUKT4066463
EMRE3EUKS918389	SGI	CDS	723777	724937	0.62	-	0	Name=EMRE3EUKT4066463.1;ID=EMRE3EUKT4066463.1;Parent=EMRE3EUKT4066463
EMRE3EUKS918389	SGI	gene	725195	727759	1.0	+	.	Name=Beta-adaptin-like protein A;ID=EMRE3EUKG4066464
EMRE3EUKS918389	SGI	mRNA	725195	727759	1.0	+	.	Name=Beta-adaptin-like protein A;ID=EMRE3EUKT4066464;Parent=EMRE3EUKG4066464
EMRE3EUKS918389	SGI	exon	725195	727759	1.0	+	.	ID=EMRE3EUKT4066464.exon1;Parent=EMRE3EUKT4066464
EMRE3EUKS918389	SGI	CDS	725195	727759	1.0	+	0	Name=EMRE3EUKT4066464.1;ID=EMRE3EUKT4066464.1;Parent=EMRE3EUKT4066464
EMRE3EUKS918389	SGI	gene	727763	728771	1.0	-	.	Name=phosphoserine phosphatase SerB;ID=EMRE3EUKG4066465
EMRE3EUKS918389	SGI	mRNA	727763	728771	1.0	-	.	Name=phosphoserine phosphatase SerB;ID=EMRE3EUKT4066465;Parent=EMRE3EUKG4066465
EMRE3EUKS918389	SGI	exon	727763	728484	1.0	-	.	ID=EMRE3EUKT4066465.exon1;Parent=EMRE3EUKT4066465
EMRE3EUKS918389	SGI	exon	728565	728643	1.0	-	.	ID=EMRE3EUKT4066465.exon2;Parent=EMRE3EUKT4066465
EMRE3EUKS918389	SGI	exon	728721	728771	1.0	-	.	ID=EMRE3EUKT4066465.exon3;Parent=EMRE3EUKT4066465
EMRE3EUKS918389	SGI	CDS	727763	728484	1.0	-	2	Name=EMRE3EUKT4066465.1;ID=EMRE3EUKT4066465.1;Parent=EMRE3EUKT4066465
EMRE3EUKS918389	SGI	CDS	728565	728643	1.0	-	0	Name=EMRE3EUKT4066465.2;ID=EMRE3EUKT4066465.2;Parent=EMRE3EUKT4066465
EMRE3EUKS918389	SGI	CDS	728721	728771	1.0	-	0	Name=EMRE3EUKT4066465.3;ID=EMRE3EUKT4066465.3;Parent=EMRE3EUKT4066465
EMRE3EUKS918389	SGI	gene	729029	731101	1.0	+	.	Name=P-loop containing nucleoside triphosphate hydrolases;ID=EMRE3EUKG4066466
EMRE3EUKS918389	SGI	mRNA	729029	731101	1.0	+	.	Name=P-loop containing nucleoside triphosphate hydrolases;ID=EMRE3EUKT4066466;Parent=EMRE3EUKG4066466
EMRE3EUKS918389	SGI	exon	729029	731101	1.0	+	.	ID=EMRE3EUKT4066466.exon1;Parent=EMRE3EUKT4066466
EMRE3EUKS918389	SGI	CDS	729029	731101	1.0	+	0	Name=EMRE3EUKT4066466.1;ID=EMRE3EUKT4066466.1;Parent=EMRE3EUKT4066466
EMRE3EUKS918389	SGI	gene	731125	732102	1.0	-	.	Name=NAD(P)-binding Rossmann-fold domains;ID=EMRE3EUKG4066467
EMRE3EUKS918389	SGI	mRNA	731125	732102	1.0	-	.	Name=NAD(P)-binding Rossmann-fold domains;ID=EMRE3EUKT4066467;Parent=EMRE3EUKG4066467
EMRE3EUKS918389	SGI	exon	731125	732102	1.0	-	.	ID=EMRE3EUKT4066467.exon1;Parent=EMRE3EUKT4066467
EMRE3EUKS918389	SGI	CDS	731125	732102	1.0	-	0	Name=EMRE3EUKT4066467.1;ID=EMRE3EUKT4066467.1;Parent=EMRE3EUKT4066467
EMRE3EUKS918389	SGI	gene	732147	733185	1.0	-	.	Name=Unnamed product;ID=EMRE3EUKG4066468
EMRE3EUKS918389	SGI	mRNA	732147	733185	1.0	-	.	Name=Unnamed product;ID=EMRE3EUKT4066468;Parent=EMRE3EUKG4066468
EMRE3EUKS918389	SGI	exon	732147	732327	1.0	-	.	ID=EMRE3EUKT4066468.exon1;Parent=EMRE3EUKT4066468
EMRE3EUKS918389	SGI	exon	732393	732909	1.0	-	.	ID=EMRE3EUKT4066468.exon2;Parent=EMRE3EUKT4066468
EMRE3EUKS918389	SGI	exon	732975	733185	1.0	-	.	ID=EMRE3EUKT4066468.exon3;Parent=EMRE3EUKT4066468
EMRE3EUKS918389	SGI	CDS	732147	732327	1.0	-	1	Name=EMRE3EUKT4066468.1;ID=EMRE3EUKT4066468.1;Parent=EMRE3EUKT4066468
EMRE3EUKS918389	SGI	CDS	732393	732909	1.0	-	2	Name=EMRE3EUKT4066468.2;ID=EMRE3EUKT4066468.2;Parent=EMRE3EUKT4066468
EMRE3EUKS918389	SGI	CDS	732975	733185	1.0	-	0	Name=EMRE3EUKT4066468.3;ID=EMRE3EUKT4066468.3;Parent=EMRE3EUKT4066468
EMRE3EUKS918389	SGI	gene	733510	734286	0.84	+	.	Name=Nucleoside Triphosphate Pyrophosphohydrolase;ID=EMRE3EUKG4066469
EMRE3EUKS918389	SGI	mRNA	733510	734286	0.84	+	.	Name=Nucleoside Triphosphate Pyrophosphohydrolase;ID=EMRE3EUKT4066469;Parent=EMRE3EUKG4066469
EMRE3EUKS918389	SGI	exon	733510	734286	0.84	+	.	ID=EMRE3EUKT4066469.exon1;Parent=EMRE3EUKT4066469
EMRE3EUKS918389	SGI	CDS	733510	734286	0.84	+	0	Name=EMRE3EUKT4066469.1;ID=EMRE3EUKT4066469.1;Parent=EMRE3EUKT4066469
EMRE3EUKS918389	SGI	gene	734319	735820	0.84	+	.	Name=Lung seven transmembrane receptor family protein;ID=EMRE3EUKG4066470
EMRE3EUKS918389	SGI	mRNA	734319	735820	0.84	+	.	Name=Lung seven transmembrane receptor family protein;ID=EMRE3EUKT4066470;Parent=EMRE3EUKG4066470
EMRE3EUKS918389	SGI	exon	734319	734393	0.84	+	.	ID=EMRE3EUKT4066470.exon1;Parent=EMRE3EUKT4066470
EMRE3EUKS918389	SGI	exon	734453	735820	0.88	+	.	ID=EMRE3EUKT4066470.exon2;Parent=EMRE3EUKT4066470
EMRE3EUKS918389	SGI	CDS	734319	734393	0.84	+	0	Name=EMRE3EUKT4066470.1;ID=EMRE3EUKT4066470.1;Parent=EMRE3EUKT4066470
EMRE3EUKS918389	SGI	CDS	734453	735820	0.88	+	0	Name=EMRE3EUKT4066470.2;ID=EMRE3EUKT4066470.2;Parent=EMRE3EUKT4066470
EMRE3EUKS918389	SGI	gene	735860	736488	0.61	-	.	Name=Unnamed product;ID=EMRE3EUKG4066471
EMRE3EUKS918389	SGI	mRNA	735860	736488	0.61	-	.	Name=Unnamed product;ID=EMRE3EUKT4066471;Parent=EMRE3EUKG4066471
EMRE3EUKS918389	SGI	exon	735860	736311	1.0	-	.	ID=EMRE3EUKT4066471.exon1;Parent=EMRE3EUKT4066471
EMRE3EUKS918389	SGI	exon	736374	736488	0.61	-	.	ID=EMRE3EUKT4066471.exon2;Parent=EMRE3EUKT4066471
EMRE3EUKS918389	SGI	CDS	735860	736311	1.0	-	2	Name=EMRE3EUKT4066471.1;ID=EMRE3EUKT4066471.1;Parent=EMRE3EUKT4066471
EMRE3EUKS918389	SGI	CDS	736374	736488	0.61	-	0	Name=EMRE3EUKT4066471.2;ID=EMRE3EUKT4066471.2;Parent=EMRE3EUKT4066471
EMRE3EUKS918389	SGI	gene	736711	738321	0.78	+	.	Name=MFS general substrate transporter like domains;ID=EMRE3EUKG4066472
EMRE3EUKS918389	SGI	mRNA	736711	738321	0.78	+	.	Name=MFS general substrate transporter like domains;ID=EMRE3EUKT4066472;Parent=EMRE3EUKG4066472
EMRE3EUKS918389	SGI	exon	736711	738321	0.78	+	.	ID=EMRE3EUKT4066472.exon1;Parent=EMRE3EUKT4066472
EMRE3EUKS918389	SGI	CDS	736711	738321	0.78	+	0	Name=EMRE3EUKT4066472.1;ID=EMRE3EUKT4066472.1;Parent=EMRE3EUKT4066472
EMRE3EUKS918389	SGI	gene	738382	738981	1.0	-	.	Name=Conserved predicted protein;ID=EMRE3EUKG4066473
EMRE3EUKS918389	SGI	mRNA	738382	738981	1.0	-	.	Name=Conserved predicted protein;ID=EMRE3EUKT4066473;Parent=EMRE3EUKG4066473
EMRE3EUKS918389	SGI	exon	738382	738510	1.0	-	.	ID=EMRE3EUKT4066473.exon1;Parent=EMRE3EUKT4066473
EMRE3EUKS918389	SGI	exon	738576	738650	1.0	-	.	ID=EMRE3EUKT4066473.exon2;Parent=EMRE3EUKT4066473
EMRE3EUKS918389	SGI	exon	738718	738981	1.0	-	.	ID=EMRE3EUKT4066473.exon3;Parent=EMRE3EUKT4066473
EMRE3EUKS918389	SGI	CDS	738382	738510	1.0	-	0	Name=EMRE3EUKT4066473.1;ID=EMRE3EUKT4066473.1;Parent=EMRE3EUKT4066473
EMRE3EUKS918389	SGI	CDS	738576	738650	1.0	-	0	Name=EMRE3EUKT4066473.2;ID=EMRE3EUKT4066473.2;Parent=EMRE3EUKT4066473
EMRE3EUKS918389	SGI	CDS	738718	738981	1.0	-	0	Name=EMRE3EUKT4066473.3;ID=EMRE3EUKT4066473.3;Parent=EMRE3EUKT4066473
EMRE3EUKS918389	SGI	gene	739413	740455	1.0	+	.	Name=SAND domain;ID=EMRE3EUKG4066474
EMRE3EUKS918389	SGI	mRNA	739413	740455	1.0	+	.	Name=SAND domain;ID=EMRE3EUKT4066474;Parent=EMRE3EUKG4066474
EMRE3EUKS918389	SGI	exon	739413	739626	1.0	+	.	ID=EMRE3EUKT4066474.exon1;Parent=EMRE3EUKT4066474
EMRE3EUKS918389	SGI	exon	739692	740455	1.0	+	.	ID=EMRE3EUKT4066474.exon2;Parent=EMRE3EUKT4066474
EMRE3EUKS918389	SGI	CDS	739413	739626	1.0	+	0	Name=EMRE3EUKT4066474.1;ID=EMRE3EUKT4066474.1;Parent=EMRE3EUKT4066474
EMRE3EUKS918389	SGI	CDS	739692	740455	1.0	+	2	Name=EMRE3EUKT4066474.2;ID=EMRE3EUKT4066474.2;Parent=EMRE3EUKT4066474
EMRE3EUKS918389	SGI	gene	740513	741420	0.95	-	.	Name=Very-long-chain (3R)-3-hydroxyacyl-[acyl-carrier protein] dehydratase PASTICCINO 2;ID=EMRE3EUKG4066475
EMRE3EUKS918389	SGI	mRNA	740513	741420	0.95	-	.	Name=Very-long-chain (3R)-3-hydroxyacyl-[acyl-carrier protein] dehydratase PASTICCINO 2;ID=EMRE3EUKT4066475;Parent=EMRE3EUKG4066475
EMRE3EUKS918389	SGI	exon	740513	740589	0.99	-	.	ID=EMRE3EUKT4066475.exon1;Parent=EMRE3EUKT4066475
EMRE3EUKS918389	SGI	exon	740684	741297	0.95	-	.	ID=EMRE3EUKT4066475.exon2;Parent=EMRE3EUKT4066475
EMRE3EUKS918389	SGI	exon	741365	741420	0.97	-	.	ID=EMRE3EUKT4066475.exon3;Parent=EMRE3EUKT4066475
EMRE3EUKS918389	SGI	CDS	740513	740589	0.99	-	2	Name=EMRE3EUKT4066475.1;ID=EMRE3EUKT4066475.1;Parent=EMRE3EUKT4066475
EMRE3EUKS918389	SGI	CDS	740684	741297	0.95	-	1	Name=EMRE3EUKT4066475.2;ID=EMRE3EUKT4066475.2;Parent=EMRE3EUKT4066475
EMRE3EUKS918389	SGI	CDS	741365	741420	0.97	-	0	Name=EMRE3EUKT4066475.3;ID=EMRE3EUKT4066475.3;Parent=EMRE3EUKT4066475
EMRE3EUKS918389	SGI	gene	742720	744361	0.66	+	.	Name=Low-affinity iron/zinc ion transport protein fet4;ID=EMRE3EUKG4066476
EMRE3EUKS918389	SGI	mRNA	742720	744361	0.66	+	.	Name=Low-affinity iron/zinc ion transport protein fet4;ID=EMRE3EUKT4066476;Parent=EMRE3EUKG4066476
EMRE3EUKS918389	SGI	exon	742720	742944	0.66	+	.	ID=EMRE3EUKT4066476.exon1;Parent=EMRE3EUKT4066476
EMRE3EUKS918389	SGI	exon	743015	744361	1.0	+	.	ID=EMRE3EUKT4066476.exon2;Parent=EMRE3EUKT4066476
EMRE3EUKS918389	SGI	CDS	742720	742944	0.66	+	0	Name=EMRE3EUKT4066476.1;ID=EMRE3EUKT4066476.1;Parent=EMRE3EUKT4066476
EMRE3EUKS918389	SGI	CDS	743015	744361	1.0	+	0	Name=EMRE3EUKT4066476.2;ID=EMRE3EUKT4066476.2;Parent=EMRE3EUKT4066476
EMRE3EUKS918389	SGI	gene	744711	745574	0.81	-	.	Name=Embryonic stem cell-specific 5-hydroxymethylcytosine-binding protein-like;ID=EMRE3EUKG4066477
EMRE3EUKS918389	SGI	mRNA	744711	745574	0.81	-	.	Name=Embryonic stem cell-specific 5-hydroxymethylcytosine-binding protein-like;ID=EMRE3EUKT4066477;Parent=EMRE3EUKG4066477
EMRE3EUKS918389	SGI	exon	744711	745574	0.81	-	.	ID=EMRE3EUKT4066477.exon1;Parent=EMRE3EUKT4066477
EMRE3EUKS918389	SGI	CDS	744711	745574	0.81	-	0	Name=EMRE3EUKT4066477.1;ID=EMRE3EUKT4066477.1;Parent=EMRE3EUKT4066477
EMRE3EUKS918389	SGI	gene	745930	747642	0.79	-	.	Name=alpha/beta-Hydrolases;ID=EMRE3EUKG4066478
EMRE3EUKS918389	SGI	mRNA	745930	747642	0.79	-	.	Name=alpha/beta-Hydrolases;ID=EMRE3EUKT4066478;Parent=EMRE3EUKG4066478
EMRE3EUKS918389	SGI	exon	745930	747642	0.79	-	.	ID=EMRE3EUKT4066478.exon1;Parent=EMRE3EUKT4066478
EMRE3EUKS918389	SGI	CDS	745930	747642	0.79	-	0	Name=EMRE3EUKT4066478.1;ID=EMRE3EUKT4066478.1;Parent=EMRE3EUKT4066478
EMRE3EUKS918389	SGI	gene	747890	748732	0.86	-	.	Name=S-adenosyl-L-methionine-dependent methyltransferases;ID=EMRE3EUKG4066479
EMRE3EUKS918389	SGI	mRNA	747890	748732	0.86	-	.	Name=S-adenosyl-L-methionine-dependent methyltransferases;ID=EMRE3EUKT4066479;Parent=EMRE3EUKG4066479
EMRE3EUKS918389	SGI	exon	747890	748732	0.86	-	.	ID=EMRE3EUKT4066479.exon1;Parent=EMRE3EUKT4066479
EMRE3EUKS918389	SGI	CDS	747890	748732	0.86	-	0	Name=EMRE3EUKT4066479.1;ID=EMRE3EUKT4066479.1;Parent=EMRE3EUKT4066479
EMRE3EUKS918389	SGI	gene	749118	750029	1.0	-	.	Name=NAD(P)-binding Rossmann-fold domains;ID=EMRE3EUKG4066480
EMRE3EUKS918389	SGI	mRNA	749118	750029	1.0	-	.	Name=NAD(P)-binding Rossmann-fold domains;ID=EMRE3EUKT4066480;Parent=EMRE3EUKG4066480
EMRE3EUKS918389	SGI	exon	749118	750029	1.0	-	.	ID=EMRE3EUKT4066480.exon1;Parent=EMRE3EUKT4066480
EMRE3EUKS918389	SGI	CDS	749118	750029	1.0	-	0	Name=EMRE3EUKT4066480.1;ID=EMRE3EUKT4066480.1;Parent=EMRE3EUKT4066480
EMRE3EUKS918389	SGI	gene	750098	752962	1.0	-	.	Name=Oligoxyloglucan reducing end-specific cellobiohydrolase| domain 2;ID=EMRE3EUKG4066481
EMRE3EUKS918389	SGI	mRNA	750098	752962	1.0	-	.	Name=Oligoxyloglucan reducing end-specific cellobiohydrolase| domain 2;ID=EMRE3EUKT4066481;Parent=EMRE3EUKG4066481
EMRE3EUKS918389	SGI	exon	750098	750601	1.0	-	.	ID=EMRE3EUKT4066481.exon1;Parent=EMRE3EUKT4066481
EMRE3EUKS918389	SGI	exon	750707	752962	1.0	-	.	ID=EMRE3EUKT4066481.exon2;Parent=EMRE3EUKT4066481
EMRE3EUKS918389	SGI	CDS	750098	750601	1.0	-	0	Name=EMRE3EUKT4066481.1;ID=EMRE3EUKT4066481.1;Parent=EMRE3EUKT4066481
EMRE3EUKS918389	SGI	CDS	750707	752962	1.0	-	0	Name=EMRE3EUKT4066481.2;ID=EMRE3EUKT4066481.2;Parent=EMRE3EUKT4066481
EMRE3EUKS918389	SGI	gene	753326	753913	0.74	+	.	Name=50S ribosomal protein L25;ID=EMRE3EUKG4066482
EMRE3EUKS918389	SGI	mRNA	753326	753913	0.74	+	.	Name=50S ribosomal protein L25;ID=EMRE3EUKT4066482;Parent=EMRE3EUKG4066482
EMRE3EUKS918389	SGI	exon	753326	753913	0.74	+	.	ID=EMRE3EUKT4066482.exon1;Parent=EMRE3EUKT4066482
EMRE3EUKS918389	SGI	CDS	753326	753913	0.74	+	0	Name=EMRE3EUKT4066482.1;ID=EMRE3EUKT4066482.1;Parent=EMRE3EUKT4066482
EMRE3EUKS918389	SGI	gene	754092	754990	0.63	-	.	Name=Jmjc domain-containing protein 7-like;ID=EMRE3EUKG4066483
EMRE3EUKS918389	SGI	mRNA	754092	754990	0.63	-	.	Name=Jmjc domain-containing protein 7-like;ID=EMRE3EUKT4066483;Parent=EMRE3EUKG4066483
EMRE3EUKS918389	SGI	exon	754092	754241	0.8	-	.	ID=EMRE3EUKT4066483.exon1;Parent=EMRE3EUKT4066483
EMRE3EUKS918389	SGI	exon	754304	754990	0.63	-	.	ID=EMRE3EUKT4066483.exon2;Parent=EMRE3EUKT4066483
EMRE3EUKS918389	SGI	CDS	754092	754241	0.8	-	0	Name=EMRE3EUKT4066483.1;ID=EMRE3EUKT4066483.1;Parent=EMRE3EUKT4066483
EMRE3EUKS918389	SGI	CDS	754304	754990	0.63	-	0	Name=EMRE3EUKT4066483.2;ID=EMRE3EUKT4066483.2;Parent=EMRE3EUKT4066483
EMRE3EUKS918389	SGI	gene	755349	756135	0.94	-	.	Name=Conserved predicted protein;ID=EMRE3EUKG4066484
EMRE3EUKS918389	SGI	mRNA	755349	756135	0.94	-	.	Name=Predicted protein;ID=EMRE3EUKT4066484;Parent=EMRE3EUKG4066484
EMRE3EUKS918389	SGI	exon	755349	755454	1.0	-	.	ID=EMRE3EUKT4066484.exon1;Parent=EMRE3EUKT4066484
EMRE3EUKS918389	SGI	exon	755531	755859	0.94	-	.	ID=EMRE3EUKT4066484.exon2;Parent=EMRE3EUKT4066484
EMRE3EUKS918389	SGI	exon	756007	756135	0.94	-	.	ID=EMRE3EUKT4066484.exon3;Parent=EMRE3EUKT4066484
EMRE3EUKS918389	SGI	CDS	755349	755454	1.0	-	1	Name=EMRE3EUKT4066484.1;ID=EMRE3EUKT4066484.1;Parent=EMRE3EUKT4066484
EMRE3EUKS918389	SGI	CDS	755531	755859	0.94	-	0	Name=EMRE3EUKT4066484.2;ID=EMRE3EUKT4066484.2;Parent=EMRE3EUKT4066484
EMRE3EUKS918389	SGI	CDS	756007	756135	0.94	-	0	Name=EMRE3EUKT4066484.3;ID=EMRE3EUKT4066484.3;Parent=EMRE3EUKT4066484
EMRE3EUKS918389	SGI	gene	756366	757509	1.0	-	.	Name=TSA: Wollemia nobilis Ref_Wollemi_Transcript_15856_1321 transcribed RNA sequence;ID=EMRE3EUKG4066485
EMRE3EUKS918389	SGI	mRNA	756366	757509	1.0	-	.	Name=TSA: Wollemia nobilis Ref_Wollemi_Transcript_15856_1321 transcribed RNA sequence;ID=EMRE3EUKT4066485;Parent=EMRE3EUKG4066485
EMRE3EUKS918389	SGI	exon	756366	756459	1.0	-	.	ID=EMRE3EUKT4066485.exon1;Parent=EMRE3EUKT4066485
EMRE3EUKS918389	SGI	exon	756544	757196	1.0	-	.	ID=EMRE3EUKT4066485.exon2;Parent=EMRE3EUKT4066485
EMRE3EUKS918389	SGI	exon	757267	757509	1.0	-	.	ID=EMRE3EUKT4066485.exon3;Parent=EMRE3EUKT4066485
EMRE3EUKS918389	SGI	CDS	756366	756459	1.0	-	1	Name=EMRE3EUKT4066485.1;ID=EMRE3EUKT4066485.1;Parent=EMRE3EUKT4066485
EMRE3EUKS918389	SGI	CDS	756544	757196	1.0	-	0	Name=EMRE3EUKT4066485.2;ID=EMRE3EUKT4066485.2;Parent=EMRE3EUKT4066485
EMRE3EUKS918389	SGI	CDS	757267	757509	1.0	-	0	Name=EMRE3EUKT4066485.3;ID=EMRE3EUKT4066485.3;Parent=EMRE3EUKT4066485
EMRE3EUKS918389	SGI	gene	757753	759546	0.99	+	.	Name=Histone-lysine N-methyltransferase setd3;ID=EMRE3EUKG4066486
EMRE3EUKS918389	SGI	mRNA	757753	759546	0.99	+	.	Name=Histone-lysine N-methyltransferase setd3;ID=EMRE3EUKT4066486;Parent=EMRE3EUKG4066486
EMRE3EUKS918389	SGI	exon	757753	759546	0.99	+	.	ID=EMRE3EUKT4066486.exon1;Parent=EMRE3EUKT4066486
EMRE3EUKS918389	SGI	CDS	757753	759546	0.99	+	0	Name=EMRE3EUKT4066486.1;ID=EMRE3EUKT4066486.1;Parent=EMRE3EUKT4066486
EMRE3EUKS918389	SGI	gene	759889	761544	0.97	+	.	Name=BSD domain containing protein;ID=EMRE3EUKG4066487
EMRE3EUKS918389	SGI	mRNA	759889	761544	0.97	+	.	Name=BSD domain containing protein;ID=EMRE3EUKT4066487;Parent=EMRE3EUKG4066487
EMRE3EUKS918389	SGI	exon	759889	760421	0.97	+	.	ID=EMRE3EUKT4066487.exon1;Parent=EMRE3EUKT4066487
EMRE3EUKS918389	SGI	exon	760500	761544	1.0	+	.	ID=EMRE3EUKT4066487.exon2;Parent=EMRE3EUKT4066487
EMRE3EUKS918389	SGI	CDS	759889	760421	0.97	+	0	Name=EMRE3EUKT4066487.1;ID=EMRE3EUKT4066487.1;Parent=EMRE3EUKT4066487
EMRE3EUKS918389	SGI	CDS	760500	761544	1.0	+	1	Name=EMRE3EUKT4066487.2;ID=EMRE3EUKT4066487.2;Parent=EMRE3EUKT4066487
EMRE3EUKS918389	SGI	gene	761580	762587	0.68	-	.	Name=Protein of unknown function, DUF618;ID=EMRE3EUKG4066488
EMRE3EUKS918389	SGI	mRNA	761580	762587	0.68	-	.	Name=Protein of unknown function, DUF618;ID=EMRE3EUKT4066488;Parent=EMRE3EUKG4066488
EMRE3EUKS918389	SGI	exon	761580	762587	0.68	-	.	ID=EMRE3EUKT4066488.exon1;Parent=EMRE3EUKT4066488
EMRE3EUKS918389	SGI	CDS	761580	762587	0.68	-	0	Name=EMRE3EUKT4066488.1;ID=EMRE3EUKT4066488.1;Parent=EMRE3EUKT4066488
EMRE3EUKS918389	SGI	gene	763078	764646	0.81	-	.	Name=Zinc finger CCCH domain-containing protein 66;ID=EMRE3EUKG4066489
EMRE3EUKS918389	SGI	mRNA	763078	764646	0.81	-	.	Name=Zinc finger CCCH domain-containing protein 66;ID=EMRE3EUKT4066489;Parent=EMRE3EUKG4066489
EMRE3EUKS918389	SGI	exon	763078	764646	0.81	-	.	ID=EMRE3EUKT4066489.exon1;Parent=EMRE3EUKT4066489
EMRE3EUKS918389	SGI	CDS	763078	764646	0.81	-	0	Name=EMRE3EUKT4066489.1;ID=EMRE3EUKT4066489.1;Parent=EMRE3EUKT4066489
EMRE3EUKS918389	SGI	gene	765181	768904	0.98	-	.	Name=ARM repeat;ID=EMRE3EUKG4066490
EMRE3EUKS918389	SGI	mRNA	765181	768904	0.98	-	.	Name=ARM repeat;ID=EMRE3EUKT4066490;Parent=EMRE3EUKG4066490
EMRE3EUKS918389	SGI	exon	765181	768726	0.98	-	.	ID=EMRE3EUKT4066490.exon1;Parent=EMRE3EUKT4066490
EMRE3EUKS918389	SGI	exon	768809	768904	1.0	-	.	ID=EMRE3EUKT4066490.exon2;Parent=EMRE3EUKT4066490
EMRE3EUKS918389	SGI	CDS	765181	768726	0.98	-	0	Name=EMRE3EUKT4066490.1;ID=EMRE3EUKT4066490.1;Parent=EMRE3EUKT4066490
EMRE3EUKS918389	SGI	CDS	768809	768904	1.0	-	0	Name=EMRE3EUKT4066490.2;ID=EMRE3EUKT4066490.2;Parent=EMRE3EUKT4066490
EMRE3EUKS918389	SGI	gene	769122	769649	1.0	+	.	Name=Conserved predicted protein;ID=EMRE3EUKG4066491
EMRE3EUKS918389	SGI	mRNA	769122	769649	1.0	+	.	Name=Conserved predicted protein;ID=EMRE3EUKT4066491;Parent=EMRE3EUKG4066491
EMRE3EUKS918389	SGI	exon	769122	769649	1.0	+	.	ID=EMRE3EUKT4066491.exon1;Parent=EMRE3EUKT4066491
EMRE3EUKS918389	SGI	CDS	769122	769649	1.0	+	0	Name=EMRE3EUKT4066491.1;ID=EMRE3EUKT4066491.1;Parent=EMRE3EUKT4066491
EMRE3EUKS918389	SGI	gene	769705	771258	1.0	-	.	Name=Lysosomal Pro-X carboxypeptidase;ID=EMRE3EUKG4066492
EMRE3EUKS918389	SGI	mRNA	769705	771258	1.0	-	.	Name=Lysosomal Pro-X carboxypeptidase;ID=EMRE3EUKT4066492;Parent=EMRE3EUKG4066492
EMRE3EUKS918389	SGI	exon	769705	771258	1.0	-	.	ID=EMRE3EUKT4066492.exon1;Parent=EMRE3EUKT4066492
EMRE3EUKS918389	SGI	CDS	769705	771258	1.0	-	0	Name=EMRE3EUKT4066492.1;ID=EMRE3EUKT4066492.1;Parent=EMRE3EUKT4066492
EMRE3EUKS918389	SGI	gene	771763	772161	1.0	+	.	Name=Unnamed product;ID=EMRE3EUKG4066493
EMRE3EUKS918389	SGI	mRNA	771763	772161	1.0	+	.	Name=Unnamed product;ID=EMRE3EUKT4066493;Parent=EMRE3EUKG4066493
EMRE3EUKS918389	SGI	exon	771763	772161	1.0	+	.	ID=EMRE3EUKT4066493.exon1;Parent=EMRE3EUKT4066493
EMRE3EUKS918389	SGI	CDS	771763	772161	1.0	+	0	Name=EMRE3EUKT4066493.1;ID=EMRE3EUKT4066493.1;Parent=EMRE3EUKT4066493
EMRE3EUKS918389	SGI	gene	772173	773720	1.0	-	.	Name=Acid proteases;ID=EMRE3EUKG4066494
EMRE3EUKS918389	SGI	mRNA	772173	773720	1.0	-	.	Name=Acid proteases;ID=EMRE3EUKT4066494;Parent=EMRE3EUKG4066494
EMRE3EUKS918389	SGI	exon	772173	773720	1.0	-	.	ID=EMRE3EUKT4066494.exon1;Parent=EMRE3EUKT4066494
EMRE3EUKS918389	SGI	CDS	772173	773720	1.0	-	0	Name=EMRE3EUKT4066494.1;ID=EMRE3EUKT4066494.1;Parent=EMRE3EUKT4066494
EMRE3EUKS918389	SGI	gene	773992	774756	1.0	+	.	Name=Protein Transport Mog1p| Chain A;ID=EMRE3EUKG4066495
EMRE3EUKS918389	SGI	mRNA	773992	774756	1.0	+	.	Name=Protein Transport Mog1p| Chain A;ID=EMRE3EUKT4066495;Parent=EMRE3EUKG4066495
EMRE3EUKS918389	SGI	exon	773992	774756	1.0	+	.	ID=EMRE3EUKT4066495.exon1;Parent=EMRE3EUKT4066495
EMRE3EUKS918389	SGI	CDS	773992	774756	1.0	+	0	Name=EMRE3EUKT4066495.1;ID=EMRE3EUKT4066495.1;Parent=EMRE3EUKT4066495
EMRE3EUKS918389	SGI	gene	775149	775951	1.0	-	.	Name=Ribulose bisphosphate carboxylase small chain 5;ID=EMRE3EUKG4066496
EMRE3EUKS918389	SGI	mRNA	775149	775951	1.0	-	.	Name=Ribulose bisphosphate carboxylase small chain 5;ID=EMRE3EUKT4066496;Parent=EMRE3EUKG4066496
EMRE3EUKS918389	SGI	exon	775149	775544	1.0	-	.	ID=EMRE3EUKT4066496.exon1;Parent=EMRE3EUKT4066496
EMRE3EUKS918389	SGI	exon	775793	775951	1.0	-	.	ID=EMRE3EUKT4066496.exon2;Parent=EMRE3EUKT4066496
EMRE3EUKS918389	SGI	CDS	775149	775544	1.0	-	0	Name=EMRE3EUKT4066496.1;ID=EMRE3EUKT4066496.1;Parent=EMRE3EUKT4066496
EMRE3EUKS918389	SGI	CDS	775793	775951	1.0	-	0	Name=EMRE3EUKT4066496.2;ID=EMRE3EUKT4066496.2;Parent=EMRE3EUKT4066496
EMRE3EUKS918389	SGI	gene	776623	779363	1.0	-	.	Name=Ribosomal protein S5 domain 2-like;ID=EMRE3EUKG4066497
EMRE3EUKS918389	SGI	mRNA	776623	779363	1.0	-	.	Name=Ribosomal protein S5 domain 2-like;ID=EMRE3EUKT4066497;Parent=EMRE3EUKG4066497
EMRE3EUKS918389	SGI	exon	776623	779201	1.0	-	.	ID=EMRE3EUKT4066497.exon1;Parent=EMRE3EUKT4066497
EMRE3EUKS918389	SGI	exon	779270	779363	1.0	-	.	ID=EMRE3EUKT4066497.exon2;Parent=EMRE3EUKT4066497
EMRE3EUKS918389	SGI	CDS	776623	779201	1.0	-	2	Name=EMRE3EUKT4066497.1;ID=EMRE3EUKT4066497.1;Parent=EMRE3EUKT4066497
EMRE3EUKS918389	SGI	CDS	779270	779363	1.0	-	0	Name=EMRE3EUKT4066497.2;ID=EMRE3EUKT4066497.2;Parent=EMRE3EUKT4066497
EMRE3EUKS918389	SGI	gene	779737	780393	1.0	+	.	Name=Thioredoxin domain-containing protein 9-like protein;ID=EMRE3EUKG4066498
EMRE3EUKS918389	SGI	mRNA	779737	780393	1.0	+	.	Name=Thioredoxin domain-containing protein 9-like protein;ID=EMRE3EUKT4066498;Parent=EMRE3EUKG4066498
EMRE3EUKS918389	SGI	exon	779737	780393	1.0	+	.	ID=EMRE3EUKT4066498.exon1;Parent=EMRE3EUKT4066498
EMRE3EUKS918389	SGI	CDS	779737	780393	1.0	+	0	Name=EMRE3EUKT4066498.1;ID=EMRE3EUKT4066498.1;Parent=EMRE3EUKT4066498
EMRE3EUKS918389	SGI	gene	781102	782192	0.66	+	.	Name=Tyrosyl-Transfer RNA Synthetase | subunit E| domain 1;ID=EMRE3EUKG4066499
EMRE3EUKS918389	SGI	mRNA	781102	782192	0.66	+	.	Name=Tyrosyl-Transfer RNA Synthetase | subunit E| domain 1;ID=EMRE3EUKT4066499;Parent=EMRE3EUKG4066499
EMRE3EUKS918389	SGI	exon	781102	781740	1.0	+	.	ID=EMRE3EUKT4066499.exon1;Parent=EMRE3EUKT4066499
EMRE3EUKS918389	SGI	exon	781806	782192	0.66	+	.	ID=EMRE3EUKT4066499.exon2;Parent=EMRE3EUKT4066499
EMRE3EUKS918389	SGI	CDS	781102	781740	1.0	+	0	Name=EMRE3EUKT4066499.1;ID=EMRE3EUKT4066499.1;Parent=EMRE3EUKT4066499
EMRE3EUKS918389	SGI	CDS	781806	782192	0.66	+	0	Name=EMRE3EUKT4066499.2;ID=EMRE3EUKT4066499.2;Parent=EMRE3EUKT4066499
EMRE3EUKS918389	SGI	gene	782399	783707	0.58	+	.	Name=Fructose-bisphosphate aldolase class-I;ID=EMRE3EUKG4066500
EMRE3EUKS918389	SGI	mRNA	782399	783707	0.58	+	.	Name=Fructose-bisphosphate aldolase class-I;ID=EMRE3EUKT4066500;Parent=EMRE3EUKG4066500
EMRE3EUKS918389	SGI	exon	782399	782411	0.58	+	.	ID=EMRE3EUKT4066500.exon1;Parent=EMRE3EUKT4066500
EMRE3EUKS918389	SGI	exon	782518	783707	0.72	+	.	ID=EMRE3EUKT4066500.exon2;Parent=EMRE3EUKT4066500
EMRE3EUKS918389	SGI	CDS	782399	782411	0.58	+	0	Name=EMRE3EUKT4066500.1;ID=EMRE3EUKT4066500.1;Parent=EMRE3EUKT4066500
EMRE3EUKS918389	SGI	CDS	782518	783707	0.72	+	2	Name=EMRE3EUKT4066500.2;ID=EMRE3EUKT4066500.2;Parent=EMRE3EUKT4066500
EMRE3EUKS918389	SGI	gene	783716	784656	0.42	-	.	Name=Metallo-dependent hydrolases;ID=EMRE3EUKG4066501
EMRE3EUKS918389	SGI	mRNA	783716	784656	0.42	-	.	Name=Metallo-dependent hydrolases;ID=EMRE3EUKT4066501;Parent=EMRE3EUKG4066501
EMRE3EUKS918389	SGI	exon	783716	784428	1.0	-	.	ID=EMRE3EUKT4066501.exon1;Parent=EMRE3EUKT4066501
EMRE3EUKS918389	SGI	exon	784503	784656	0.42	-	.	ID=EMRE3EUKT4066501.exon2;Parent=EMRE3EUKT4066501
EMRE3EUKS918389	SGI	CDS	783716	784428	1.0	-	2	Name=EMRE3EUKT4066501.1;ID=EMRE3EUKT4066501.1;Parent=EMRE3EUKT4066501
EMRE3EUKS918389	SGI	CDS	784503	784656	0.42	-	0	Name=EMRE3EUKT4066501.2;ID=EMRE3EUKT4066501.2;Parent=EMRE3EUKT4066501
EMRE3EUKS918389	SGI	gene	785159	786486	1.0	+	.	Name=ADP-ribosylation factor GTPase-activating protein 2/3;ID=EMRE3EUKG4066502
EMRE3EUKS918389	SGI	mRNA	785159	786486	1.0	+	.	Name=ADP-ribosylation factor GTPase-activating protein 2/3;ID=EMRE3EUKT4066502;Parent=EMRE3EUKG4066502
EMRE3EUKS918389	SGI	exon	785159	785218	1.0	+	.	ID=EMRE3EUKT4066502.exon1;Parent=EMRE3EUKT4066502
EMRE3EUKS918389	SGI	exon	785332	786486	1.0	+	.	ID=EMRE3EUKT4066502.exon2;Parent=EMRE3EUKT4066502
EMRE3EUKS918389	SGI	CDS	785159	785218	1.0	+	0	Name=EMRE3EUKT4066502.1;ID=EMRE3EUKT4066502.1;Parent=EMRE3EUKT4066502
EMRE3EUKS918389	SGI	CDS	785332	786486	1.0	+	0	Name=EMRE3EUKT4066502.2;ID=EMRE3EUKT4066502.2;Parent=EMRE3EUKT4066502
EMRE3EUKS918389	SGI	gene	786540	788368	0.99	-	.	Name=Pyridine nucleotide-disulphide oxidoreductase,FAD/NAD(P)-binding domain;ID=EMRE3EUKG4066503
EMRE3EUKS918389	SGI	mRNA	786540	788368	0.99	-	.	Name=Pyridine nucleotide-disulphide oxidoreductase,FAD/NAD(P)-binding domain;ID=EMRE3EUKT4066503;Parent=EMRE3EUKG4066503
EMRE3EUKS918389	SGI	exon	786540	788201	1.0	-	.	ID=EMRE3EUKT4066503.exon1;Parent=EMRE3EUKT4066503
EMRE3EUKS918389	SGI	exon	788267	788368	0.99	-	.	ID=EMRE3EUKT4066503.exon2;Parent=EMRE3EUKT4066503
EMRE3EUKS918389	SGI	CDS	786540	788201	1.0	-	0	Name=EMRE3EUKT4066503.1;ID=EMRE3EUKT4066503.1;Parent=EMRE3EUKT4066503
EMRE3EUKS918389	SGI	CDS	788267	788368	0.99	-	0	Name=EMRE3EUKT4066503.2;ID=EMRE3EUKT4066503.2;Parent=EMRE3EUKT4066503
EMRE3EUKS918389	SGI	gene	789520	790110	1.0	-	.	Name=Protein canopy 1-like;ID=EMRE3EUKG4066504
EMRE3EUKS918389	SGI	mRNA	789520	790110	1.0	-	.	Name=Protein canopy 1-like;ID=EMRE3EUKT4066504;Parent=EMRE3EUKG4066504
EMRE3EUKS918389	SGI	exon	789520	789936	1.0	-	.	ID=EMRE3EUKT4066504.exon1;Parent=EMRE3EUKT4066504
EMRE3EUKS918389	SGI	exon	790003	790110	1.0	-	.	ID=EMRE3EUKT4066504.exon2;Parent=EMRE3EUKT4066504
EMRE3EUKS918389	SGI	CDS	789520	789936	1.0	-	0	Name=EMRE3EUKT4066504.1;ID=EMRE3EUKT4066504.1;Parent=EMRE3EUKT4066504
EMRE3EUKS918389	SGI	CDS	790003	790110	1.0	-	0	Name=EMRE3EUKT4066504.2;ID=EMRE3EUKT4066504.2;Parent=EMRE3EUKT4066504
EMRE3EUKS918389	SGI	gene	792317	799426	0.9	+	.	Name=Leucine-rich Repeat Variant;ID=EMRE3EUKG4066505
EMRE3EUKS918389	SGI	mRNA	792317	799426	0.9	+	.	Name=Leucine-rich Repeat Variant;ID=EMRE3EUKT4066505;Parent=EMRE3EUKG4066505
EMRE3EUKS918389	SGI	exon	792317	792382	1.0	+	.	ID=EMRE3EUKT4066505.exon1;Parent=EMRE3EUKT4066505
EMRE3EUKS918389	SGI	exon	792454	792510	1.0	+	.	ID=EMRE3EUKT4066505.exon2;Parent=EMRE3EUKT4066505
EMRE3EUKS918389	SGI	exon	792584	792703	1.0	+	.	ID=EMRE3EUKT4066505.exon3;Parent=EMRE3EUKT4066505
EMRE3EUKS918389	SGI	exon	792767	797086	0.99	+	.	ID=EMRE3EUKT4066505.exon4;Parent=EMRE3EUKT4066505
EMRE3EUKS918389	SGI	exon	797151	797964	0.99	+	.	ID=EMRE3EUKT4066505.exon5;Parent=EMRE3EUKT4066505
EMRE3EUKS918389	SGI	exon	798030	799426	0.92	+	.	ID=EMRE3EUKT4066505.exon6;Parent=EMRE3EUKT4066505
EMRE3EUKS918389	SGI	CDS	792317	792382	1.0	+	0	Name=EMRE3EUKT4066505.1;ID=EMRE3EUKT4066505.1;Parent=EMRE3EUKT4066505
EMRE3EUKS918389	SGI	CDS	792454	792510	1.0	+	0	Name=EMRE3EUKT4066505.2;ID=EMRE3EUKT4066505.2;Parent=EMRE3EUKT4066505
EMRE3EUKS918389	SGI	CDS	792584	792703	1.0	+	0	Name=EMRE3EUKT4066505.3;ID=EMRE3EUKT4066505.3;Parent=EMRE3EUKT4066505
EMRE3EUKS918389	SGI	CDS	792767	797086	0.99	+	0	Name=EMRE3EUKT4066505.4;ID=EMRE3EUKT4066505.4;Parent=EMRE3EUKT4066505
EMRE3EUKS918389	SGI	CDS	797151	797964	0.99	+	0	Name=EMRE3EUKT4066505.5;ID=EMRE3EUKT4066505.5;Parent=EMRE3EUKT4066505
EMRE3EUKS918389	SGI	CDS	798030	799426	0.92	+	2	Name=EMRE3EUKT4066505.6;ID=EMRE3EUKT4066505.6;Parent=EMRE3EUKT4066505
EMRE3EUKS918389	SGI	gene	799582	800397	1.0	-	.	Name=Tat binding protein 1(TBP-1)-interacting protein (TBPIP);ID=EMRE3EUKG4066506
EMRE3EUKS918389	SGI	mRNA	799582	800397	1.0	-	.	Name=Tat binding protein 1(TBP-1)-interacting protein (TBPIP);ID=EMRE3EUKT4066506;Parent=EMRE3EUKG4066506
EMRE3EUKS918389	SGI	exon	799582	800178	1.0	-	.	ID=EMRE3EUKT4066506.exon1;Parent=EMRE3EUKT4066506
EMRE3EUKS918389	SGI	exon	800311	800397	1.0	-	.	ID=EMRE3EUKT4066506.exon2;Parent=EMRE3EUKT4066506
EMRE3EUKS918389	SGI	CDS	799582	800178	1.0	-	0	Name=EMRE3EUKT4066506.1;ID=EMRE3EUKT4066506.1;Parent=EMRE3EUKT4066506
EMRE3EUKS918389	SGI	CDS	800311	800397	1.0	-	0	Name=EMRE3EUKT4066506.2;ID=EMRE3EUKT4066506.2;Parent=EMRE3EUKT4066506
EMRE3EUKS918389	SGI	gene	800481	801447	1.0	-	.	Name=Ribosomal L28e protein family;ID=EMRE3EUKG4066507
EMRE3EUKS918389	SGI	mRNA	800481	801447	1.0	-	.	Name=Ribosomal L28e protein family;ID=EMRE3EUKT4066507;Parent=EMRE3EUKG4066507
EMRE3EUKS918389	SGI	exon	800481	801274	1.0	-	.	ID=EMRE3EUKT4066507.exon1;Parent=EMRE3EUKT4066507
EMRE3EUKS918389	SGI	exon	801342	801447	1.0	-	.	ID=EMRE3EUKT4066507.exon2;Parent=EMRE3EUKT4066507
EMRE3EUKS918389	SGI	CDS	800481	801274	1.0	-	2	Name=EMRE3EUKT4066507.1;ID=EMRE3EUKT4066507.1;Parent=EMRE3EUKT4066507
EMRE3EUKS918389	SGI	CDS	801342	801447	1.0	-	0	Name=EMRE3EUKT4066507.2;ID=EMRE3EUKT4066507.2;Parent=EMRE3EUKT4066507
EMRE3EUKS918389	SGI	gene	801979	802230	0.54	+	.	Name=Conserved predicted protein;ID=EMRE3EUKG4066508
EMRE3EUKS918389	SGI	mRNA	801979	802230	0.54	+	.	Name=Conserved predicted protein;ID=EMRE3EUKT4066508;Parent=EMRE3EUKG4066508
EMRE3EUKS918389	SGI	exon	801979	802230	0.54	+	.	ID=EMRE3EUKT4066508.exon1;Parent=EMRE3EUKT4066508
EMRE3EUKS918389	SGI	CDS	801979	802230	0.54	+	0	Name=EMRE3EUKT4066508.1;ID=EMRE3EUKT4066508.1;Parent=EMRE3EUKT4066508
EMRE3EUKS918389	SGI	gene	802636	804552	0.93	+	.	Name=P-loop containing nucleotide triphosphate hydrolases;ID=EMRE3EUKG4066509
EMRE3EUKS918389	SGI	mRNA	802636	804552	0.93	+	.	Name=P-loop containing nucleotide triphosphate hydrolases;ID=EMRE3EUKT4066509;Parent=EMRE3EUKG4066509
EMRE3EUKS918389	SGI	exon	802636	804552	0.93	+	.	ID=EMRE3EUKT4066509.exon1;Parent=EMRE3EUKT4066509
EMRE3EUKS918389	SGI	CDS	802636	804552	0.93	+	0	Name=EMRE3EUKT4066509.1;ID=EMRE3EUKT4066509.1;Parent=EMRE3EUKT4066509
EMRE3EUKS918389	SGI	gene	804555	805741	1.0	-	.	Name=Autophagy-related protein 3;ID=EMRE3EUKG4066510
EMRE3EUKS918389	SGI	mRNA	804555	805741	1.0	-	.	Name=Autophagy-related protein 3;ID=EMRE3EUKT4066510;Parent=EMRE3EUKG4066510
EMRE3EUKS918389	SGI	exon	804555	804639	1.0	-	.	ID=EMRE3EUKT4066510.exon1;Parent=EMRE3EUKT4066510
EMRE3EUKS918389	SGI	exon	804709	805297	1.0	-	.	ID=EMRE3EUKT4066510.exon2;Parent=EMRE3EUKT4066510
EMRE3EUKS918389	SGI	exon	805362	805432	1.0	-	.	ID=EMRE3EUKT4066510.exon3;Parent=EMRE3EUKT4066510
EMRE3EUKS918389	SGI	exon	805499	805566	1.0	-	.	ID=EMRE3EUKT4066510.exon4;Parent=EMRE3EUKT4066510
EMRE3EUKS918389	SGI	exon	805655	805741	1.0	-	.	ID=EMRE3EUKT4066510.exon5;Parent=EMRE3EUKT4066510
EMRE3EUKS918389	SGI	CDS	804555	804639	1.0	-	1	Name=EMRE3EUKT4066510.1;ID=EMRE3EUKT4066510.1;Parent=EMRE3EUKT4066510
EMRE3EUKS918389	SGI	CDS	804709	805297	1.0	-	2	Name=EMRE3EUKT4066510.2;ID=EMRE3EUKT4066510.2;Parent=EMRE3EUKT4066510
EMRE3EUKS918389	SGI	CDS	805362	805432	1.0	-	1	Name=EMRE3EUKT4066510.3;ID=EMRE3EUKT4066510.3;Parent=EMRE3EUKT4066510
EMRE3EUKS918389	SGI	CDS	805499	805566	1.0	-	0	Name=EMRE3EUKT4066510.4;ID=EMRE3EUKT4066510.4;Parent=EMRE3EUKT4066510
EMRE3EUKS918389	SGI	CDS	805655	805741	1.0	-	0	Name=EMRE3EUKT4066510.5;ID=EMRE3EUKT4066510.5;Parent=EMRE3EUKT4066510
EMRE3EUKS918389	SGI	gene	807817	808692	1.0	+	.	Name=Alpha-acetolactate decarboxylase;ID=EMRE3EUKG4066511
EMRE3EUKS918389	SGI	mRNA	807817	808692	1.0	+	.	Name=Alpha-acetolactate decarboxylase;ID=EMRE3EUKT4066511;Parent=EMRE3EUKG4066511
EMRE3EUKS918389	SGI	exon	807817	808692	1.0	+	.	ID=EMRE3EUKT4066511.exon1;Parent=EMRE3EUKT4066511
EMRE3EUKS918389	SGI	CDS	807817	808692	1.0	+	0	Name=EMRE3EUKT4066511.1;ID=EMRE3EUKT4066511.1;Parent=EMRE3EUKT4066511
EMRE3EUKS918389	SGI	gene	808719	809652	1.0	-	.	Name=Luc7-like protein 3 isoform D;ID=EMRE3EUKG4066512
EMRE3EUKS918389	SGI	mRNA	808719	809652	1.0	-	.	Name=Luc7-like protein 3 isoform D;ID=EMRE3EUKT4066512;Parent=EMRE3EUKG4066512
EMRE3EUKS918389	SGI	exon	808719	809508	1.0	-	.	ID=EMRE3EUKT4066512.exon1;Parent=EMRE3EUKT4066512
EMRE3EUKS918389	SGI	exon	809573	809652	1.0	-	.	ID=EMRE3EUKT4066512.exon2;Parent=EMRE3EUKT4066512
EMRE3EUKS918389	SGI	CDS	808719	809508	1.0	-	1	Name=EMRE3EUKT4066512.1;ID=EMRE3EUKT4066512.1;Parent=EMRE3EUKT4066512
EMRE3EUKS918389	SGI	CDS	809573	809652	1.0	-	0	Name=EMRE3EUKT4066512.2;ID=EMRE3EUKT4066512.2;Parent=EMRE3EUKT4066512
EMRE3EUKS918389	SGI	gene	809968	810581	1.0	+	.	Name=Zinc finger HIT domain-containing protein 1;ID=EMRE3EUKG4066513
EMRE3EUKS918389	SGI	mRNA	809968	810581	1.0	+	.	Name=Zinc finger HIT domain-containing protein 1;ID=EMRE3EUKT4066513;Parent=EMRE3EUKG4066513
EMRE3EUKS918389	SGI	exon	809968	810042	1.0	+	.	ID=EMRE3EUKT4066513.exon1;Parent=EMRE3EUKT4066513
EMRE3EUKS918389	SGI	exon	810153	810581	1.0	+	.	ID=EMRE3EUKT4066513.exon2;Parent=EMRE3EUKT4066513
EMRE3EUKS918389	SGI	CDS	809968	810042	1.0	+	0	Name=EMRE3EUKT4066513.1;ID=EMRE3EUKT4066513.1;Parent=EMRE3EUKT4066513
EMRE3EUKS918389	SGI	CDS	810153	810581	1.0	+	0	Name=EMRE3EUKT4066513.2;ID=EMRE3EUKT4066513.2;Parent=EMRE3EUKT4066513
EMRE3EUKS918389	SGI	gene	810610	811710	0.5	-	.	Name=HAD-superfamily subfamily IIA hydrolase;ID=EMRE3EUKG4066514
EMRE3EUKS918389	SGI	mRNA	810610	811710	0.5	-	.	Name=HAD-superfamily subfamily IIA hydrolase;ID=EMRE3EUKT4066514;Parent=EMRE3EUKG4066514
EMRE3EUKS918389	SGI	exon	810610	811710	0.5	-	.	ID=EMRE3EUKT4066514.exon1;Parent=EMRE3EUKT4066514
EMRE3EUKS918389	SGI	CDS	810610	811710	0.5	-	0	Name=EMRE3EUKT4066514.1;ID=EMRE3EUKT4066514.1;Parent=EMRE3EUKT4066514
EMRE3EUKS918389	SGI	gene	812232	813902	1.0	+	.	Name=BZIP transcription factor family protein;ID=EMRE3EUKG4066515
EMRE3EUKS918389	SGI	mRNA	812232	813902	1.0	+	.	Name=BZIP transcription factor family protein;ID=EMRE3EUKT4066515;Parent=EMRE3EUKG4066515
EMRE3EUKS918389	SGI	exon	812232	812264	1.0	+	.	ID=EMRE3EUKT4066515.exon1;Parent=EMRE3EUKT4066515
EMRE3EUKS918389	SGI	exon	812358	813902	1.0	+	.	ID=EMRE3EUKT4066515.exon2;Parent=EMRE3EUKT4066515
EMRE3EUKS918389	SGI	CDS	812232	812264	1.0	+	0	Name=EMRE3EUKT4066515.1;ID=EMRE3EUKT4066515.1;Parent=EMRE3EUKT4066515
EMRE3EUKS918389	SGI	CDS	812358	813902	1.0	+	0	Name=EMRE3EUKT4066515.2;ID=EMRE3EUKT4066515.2;Parent=EMRE3EUKT4066515
EMRE3EUKS918389	SGI	gene	814222	816605	0.82	+	.	Name=P-loop containing nucleoside triphosphate hydrolases;ID=EMRE3EUKG4066516
EMRE3EUKS918389	SGI	mRNA	814222	816605	0.82	+	.	Name=P-loop containing nucleoside triphosphate hydrolases;ID=EMRE3EUKT4066516;Parent=EMRE3EUKG4066516
EMRE3EUKS918389	SGI	exon	814222	814294	0.82	+	.	ID=EMRE3EUKT4066516.exon1;Parent=EMRE3EUKT4066516
EMRE3EUKS918389	SGI	exon	814475	814539	1.0	+	.	ID=EMRE3EUKT4066516.exon2;Parent=EMRE3EUKT4066516
EMRE3EUKS918389	SGI	exon	814607	814644	1.0	+	.	ID=EMRE3EUKT4066516.exon3;Parent=EMRE3EUKT4066516
EMRE3EUKS918389	SGI	exon	814715	816605	1.0	+	.	ID=EMRE3EUKT4066516.exon4;Parent=EMRE3EUKT4066516
EMRE3EUKS918389	SGI	CDS	814222	814294	0.82	+	0	Name=EMRE3EUKT4066516.1;ID=EMRE3EUKT4066516.1;Parent=EMRE3EUKT4066516
EMRE3EUKS918389	SGI	CDS	814475	814539	1.0	+	2	Name=EMRE3EUKT4066516.2;ID=EMRE3EUKT4066516.2;Parent=EMRE3EUKT4066516
EMRE3EUKS918389	SGI	CDS	814607	814644	1.0	+	0	Name=EMRE3EUKT4066516.3;ID=EMRE3EUKT4066516.3;Parent=EMRE3EUKT4066516
EMRE3EUKS918389	SGI	CDS	814715	816605	1.0	+	1	Name=EMRE3EUKT4066516.4;ID=EMRE3EUKT4066516.4;Parent=EMRE3EUKT4066516
EMRE3EUKS918389	SGI	gene	816743	817051	1.0	-	.	Name=H -or Na -translocating f-type, v-type and A-type ATPase superfamily;ID=EMRE3EUKG4066517
EMRE3EUKS918389	SGI	mRNA	816743	817051	1.0	-	.	Name=H -or Na -translocating f-type, v-type and A-type ATPase superfamily;ID=EMRE3EUKT4066517;Parent=EMRE3EUKG4066517
EMRE3EUKS918389	SGI	exon	816743	816851	1.0	-	.	ID=EMRE3EUKT4066517.exon1;Parent=EMRE3EUKT4066517
EMRE3EUKS918389	SGI	exon	816921	817051	1.0	-	.	ID=EMRE3EUKT4066517.exon2;Parent=EMRE3EUKT4066517
EMRE3EUKS918389	SGI	CDS	816743	816851	1.0	-	1	Name=EMRE3EUKT4066517.1;ID=EMRE3EUKT4066517.1;Parent=EMRE3EUKT4066517
EMRE3EUKS918389	SGI	CDS	816921	817051	1.0	-	0	Name=EMRE3EUKT4066517.2;ID=EMRE3EUKT4066517.2;Parent=EMRE3EUKT4066517
EMRE3EUKS918389	SGI	gene	817746	818696	1.0	+	.	Name=40S ribosomal protein S3a;ID=EMRE3EUKG4066518
EMRE3EUKS918389	SGI	mRNA	817746	818696	1.0	+	.	Name=40S ribosomal protein S3a;ID=EMRE3EUKT4066518;Parent=EMRE3EUKG4066518
EMRE3EUKS918389	SGI	exon	817746	817804	1.0	+	.	ID=EMRE3EUKT4066518.exon1;Parent=EMRE3EUKT4066518
EMRE3EUKS918389	SGI	exon	817979	818696	1.0	+	.	ID=EMRE3EUKT4066518.exon2;Parent=EMRE3EUKT4066518
EMRE3EUKS918389	SGI	CDS	817746	817804	1.0	+	0	Name=EMRE3EUKT4066518.1;ID=EMRE3EUKT4066518.1;Parent=EMRE3EUKT4066518
EMRE3EUKS918389	SGI	CDS	817979	818696	1.0	+	1	Name=EMRE3EUKT4066518.2;ID=EMRE3EUKT4066518.2;Parent=EMRE3EUKT4066518
EMRE3EUKS918389	SGI	gene	820655	821113	1.0	+	.	Name=NADH dehydrogenase (Ubiquinone) 1 alpha subcomplex 6;ID=EMRE3EUKG4066519
EMRE3EUKS918389	SGI	mRNA	820655	821113	1.0	+	.	Name=NADH dehydrogenase (Ubiquinone) 1 alpha subcomplex 6;ID=EMRE3EUKT4066519;Parent=EMRE3EUKG4066519
EMRE3EUKS918389	SGI	exon	820655	820753	1.0	+	.	ID=EMRE3EUKT4066519.exon1;Parent=EMRE3EUKT4066519
EMRE3EUKS918389	SGI	exon	820820	821113	1.0	+	.	ID=EMRE3EUKT4066519.exon2;Parent=EMRE3EUKT4066519
EMRE3EUKS918389	SGI	CDS	820655	820753	1.0	+	0	Name=EMRE3EUKT4066519.1;ID=EMRE3EUKT4066519.1;Parent=EMRE3EUKT4066519
EMRE3EUKS918389	SGI	CDS	820820	821113	1.0	+	0	Name=EMRE3EUKT4066519.2;ID=EMRE3EUKT4066519.2;Parent=EMRE3EUKT4066519
EMRE3EUKS918389	SGI	gene	821117	822947	1.0	-	.	Name=Cytochrome p450;ID=EMRE3EUKG4066520
EMRE3EUKS918389	SGI	mRNA	821117	822947	1.0	-	.	Name=Cytochrome p450;ID=EMRE3EUKT4066520;Parent=EMRE3EUKG4066520
EMRE3EUKS918389	SGI	exon	821117	821673	1.0	-	.	ID=EMRE3EUKT4066520.exon1;Parent=EMRE3EUKT4066520
EMRE3EUKS918389	SGI	exon	821747	822947	1.0	-	.	ID=EMRE3EUKT4066520.exon2;Parent=EMRE3EUKT4066520
EMRE3EUKS918389	SGI	CDS	821117	821673	1.0	-	2	Name=EMRE3EUKT4066520.1;ID=EMRE3EUKT4066520.1;Parent=EMRE3EUKT4066520
EMRE3EUKS918389	SGI	CDS	821747	822947	1.0	-	0	Name=EMRE3EUKT4066520.2;ID=EMRE3EUKT4066520.2;Parent=EMRE3EUKT4066520
EMRE3EUKS918389	SGI	gene	823045	824539	1.0	-	.	Name=Phosphoglycerate mutase-like protein;ID=EMRE3EUKG4066521
EMRE3EUKS918389	SGI	mRNA	823045	824539	1.0	-	.	Name=Phosphoglycerate mutase-like protein;ID=EMRE3EUKT4066521;Parent=EMRE3EUKG4066521
EMRE3EUKS918389	SGI	exon	823045	824228	1.0	-	.	ID=EMRE3EUKT4066521.exon1;Parent=EMRE3EUKT4066521
EMRE3EUKS918389	SGI	exon	824312	824387	1.0	-	.	ID=EMRE3EUKT4066521.exon2;Parent=EMRE3EUKT4066521
EMRE3EUKS918389	SGI	exon	824459	824539	1.0	-	.	ID=EMRE3EUKT4066521.exon3;Parent=EMRE3EUKT4066521
EMRE3EUKS918389	SGI	CDS	823045	824228	1.0	-	2	Name=EMRE3EUKT4066521.1;ID=EMRE3EUKT4066521.1;Parent=EMRE3EUKT4066521
EMRE3EUKS918389	SGI	CDS	824312	824387	1.0	-	0	Name=EMRE3EUKT4066521.2;ID=EMRE3EUKT4066521.2;Parent=EMRE3EUKT4066521
EMRE3EUKS918389	SGI	CDS	824459	824539	1.0	-	0	Name=EMRE3EUKT4066521.3;ID=EMRE3EUKT4066521.3;Parent=EMRE3EUKT4066521
EMRE3EUKS918389	SGI	gene	825044	825439	1.0	+	.	Name=Conserved predicted protein;ID=EMRE3EUKG4066522
EMRE3EUKS918389	SGI	mRNA	825044	825439	1.0	+	.	Name=Conserved predicted protein;ID=EMRE3EUKT4066522;Parent=EMRE3EUKG4066522
EMRE3EUKS918389	SGI	exon	825044	825439	1.0	+	.	ID=EMRE3EUKT4066522.exon1;Parent=EMRE3EUKT4066522
EMRE3EUKS918389	SGI	CDS	825044	825439	1.0	+	0	Name=EMRE3EUKT4066522.1;ID=EMRE3EUKT4066522.1;Parent=EMRE3EUKT4066522
EMRE3EUKS918389	SGI	gene	825450	826759	1.0	-	.	Name=Phosphatidic acid phosphatase family protein;ID=EMRE3EUKG4066523
EMRE3EUKS918389	SGI	mRNA	825450	826759	1.0	-	.	Name=Phosphatidic acid phosphatase family protein;ID=EMRE3EUKT4066523;Parent=EMRE3EUKG4066523
EMRE3EUKS918389	SGI	exon	825450	826430	1.0	-	.	ID=EMRE3EUKT4066523.exon1;Parent=EMRE3EUKT4066523
EMRE3EUKS918389	SGI	exon	826493	826759	1.0	-	.	ID=EMRE3EUKT4066523.exon2;Parent=EMRE3EUKT4066523
EMRE3EUKS918389	SGI	CDS	825450	826430	1.0	-	0	Name=EMRE3EUKT4066523.1;ID=EMRE3EUKT4066523.1;Parent=EMRE3EUKT4066523
EMRE3EUKS918389	SGI	CDS	826493	826759	1.0	-	0	Name=EMRE3EUKT4066523.2;ID=EMRE3EUKT4066523.2;Parent=EMRE3EUKT4066523
EMRE3EUKS918389	SGI	gene	826961	828955	1.0	+	.	Name=Phenylalanyl-tRNA synthetase beta chain;ID=EMRE3EUKG4066524
EMRE3EUKS918389	SGI	mRNA	826961	828955	1.0	+	.	Name=Phenylalanyl-tRNA synthetase beta chain;ID=EMRE3EUKT4066524;Parent=EMRE3EUKG4066524
EMRE3EUKS918389	SGI	exon	826961	827018	1.0	+	.	ID=EMRE3EUKT4066524.exon1;Parent=EMRE3EUKT4066524
EMRE3EUKS918389	SGI	exon	827091	828431	1.0	+	.	ID=EMRE3EUKT4066524.exon2;Parent=EMRE3EUKT4066524
EMRE3EUKS918389	SGI	exon	828501	828955	1.0	+	.	ID=EMRE3EUKT4066524.exon3;Parent=EMRE3EUKT4066524
EMRE3EUKS918389	SGI	CDS	826961	827018	1.0	+	0	Name=EMRE3EUKT4066524.1;ID=EMRE3EUKT4066524.1;Parent=EMRE3EUKT4066524
EMRE3EUKS918389	SGI	CDS	827091	828431	1.0	+	2	Name=EMRE3EUKT4066524.2;ID=EMRE3EUKT4066524.2;Parent=EMRE3EUKT4066524
EMRE3EUKS918389	SGI	CDS	828501	828955	1.0	+	2	Name=EMRE3EUKT4066524.3;ID=EMRE3EUKT4066524.3;Parent=EMRE3EUKT4066524
EMRE3EUKS918389	SGI	gene	829573	831762	0.32	+	.	Name=Zinc finger, CW-type;ID=EMRE3EUKG4066525
EMRE3EUKS918389	SGI	mRNA	829573	831762	0.32	+	.	Name=Zinc finger, CW-type;ID=EMRE3EUKT4066525;Parent=EMRE3EUKG4066525
EMRE3EUKS918389	SGI	exon	829573	829702	0.32	+	.	ID=EMRE3EUKT4066525.exon1;Parent=EMRE3EUKT4066525
EMRE3EUKS918389	SGI	exon	829832	829940	1.0	+	.	ID=EMRE3EUKT4066525.exon2;Parent=EMRE3EUKT4066525
EMRE3EUKS918389	SGI	exon	830008	830558	0.96	+	.	ID=EMRE3EUKT4066525.exon3;Parent=EMRE3EUKT4066525
EMRE3EUKS918389	SGI	exon	830633	831762	0.96	+	.	ID=EMRE3EUKT4066525.exon4;Parent=EMRE3EUKT4066525
EMRE3EUKS918389	SGI	CDS	829573	829702	0.32	+	0	Name=EMRE3EUKT4066525.1;ID=EMRE3EUKT4066525.1;Parent=EMRE3EUKT4066525
EMRE3EUKS918389	SGI	CDS	829832	829940	1.0	+	2	Name=EMRE3EUKT4066525.2;ID=EMRE3EUKT4066525.2;Parent=EMRE3EUKT4066525
EMRE3EUKS918389	SGI	CDS	830008	830558	0.96	+	1	Name=EMRE3EUKT4066525.3;ID=EMRE3EUKT4066525.3;Parent=EMRE3EUKT4066525
EMRE3EUKS918389	SGI	CDS	830633	831762	0.96	+	2	Name=EMRE3EUKT4066525.4;ID=EMRE3EUKT4066525.4;Parent=EMRE3EUKT4066525
EMRE3EUKS918389	SGI	gene	831785	832549	1.0	-	.	Name=Glutathione S-transferase, N-terminal;ID=EMRE3EUKG4066526
EMRE3EUKS918389	SGI	mRNA	831785	832549	1.0	-	.	Name=Glutathione S-transferase, N-terminal;ID=EMRE3EUKT4066526;Parent=EMRE3EUKG4066526
EMRE3EUKS918389	SGI	exon	831785	832549	1.0	-	.	ID=EMRE3EUKT4066526.exon1;Parent=EMRE3EUKT4066526
EMRE3EUKS918389	SGI	CDS	831785	832549	1.0	-	0	Name=EMRE3EUKT4066526.1;ID=EMRE3EUKT4066526.1;Parent=EMRE3EUKT4066526
EMRE3EUKS918389	SGI	gene	832889	833530	0.83	+	.	Name=10 Kd Chaperonin| Protein Cpn10| Chain O;ID=EMRE3EUKG4066527
EMRE3EUKS918389	SGI	mRNA	832889	833530	0.83	+	.	Name=10 Kd Chaperonin| Protein Cpn10| Chain O;ID=EMRE3EUKT4066527;Parent=EMRE3EUKG4066527
EMRE3EUKS918389	SGI	exon	832889	833530	0.83	+	.	ID=EMRE3EUKT4066527.exon1;Parent=EMRE3EUKT4066527
EMRE3EUKS918389	SGI	CDS	832889	833530	0.83	+	0	Name=EMRE3EUKT4066527.1;ID=EMRE3EUKT4066527.1;Parent=EMRE3EUKT4066527
EMRE3EUKS918389	SGI	gene	833885	835200	0.47	+	.	Name=Solute carrier family 40 member 3;ID=EMRE3EUKG4066528
EMRE3EUKS918389	SGI	mRNA	833885	835200	0.47	+	.	Name=Solute carrier family 40 member 3;ID=EMRE3EUKT4066528;Parent=EMRE3EUKG4066528
EMRE3EUKS918389	SGI	exon	833885	833936	0.8	+	.	ID=EMRE3EUKT4066528.exon1;Parent=EMRE3EUKT4066528
EMRE3EUKS918389	SGI	exon	834002	834124	0.96	+	.	ID=EMRE3EUKT4066528.exon2;Parent=EMRE3EUKT4066528
EMRE3EUKS918389	SGI	exon	834254	835200	0.61	+	.	ID=EMRE3EUKT4066528.exon3;Parent=EMRE3EUKT4066528
EMRE3EUKS918389	SGI	CDS	833885	833936	0.8	+	0	Name=EMRE3EUKT4066528.1;ID=EMRE3EUKT4066528.1;Parent=EMRE3EUKT4066528
EMRE3EUKS918389	SGI	CDS	834002	834124	0.96	+	2	Name=EMRE3EUKT4066528.2;ID=EMRE3EUKT4066528.2;Parent=EMRE3EUKT4066528
EMRE3EUKS918389	SGI	CDS	834254	835200	0.61	+	2	Name=EMRE3EUKT4066528.3;ID=EMRE3EUKT4066528.3;Parent=EMRE3EUKT4066528
EMRE3EUKS918389	SGI	gene	835849	851864	0.33	-	.	Name=P-loop containing nucleoside triphosphate hydrolases;ID=EMRE3EUKG4066529
EMRE3EUKS918389	SGI	mRNA	835849	851864	0.33	-	.	Name=P-loop containing nucleoside triphosphate hydrolases;ID=EMRE3EUKT4066529;Parent=EMRE3EUKG4066529
EMRE3EUKS918389	SGI	exon	835849	837996	1.0	-	.	ID=EMRE3EUKT4066529.exon1;Parent=EMRE3EUKT4066529
EMRE3EUKS918389	SGI	exon	838075	839430	1.0	-	.	ID=EMRE3EUKT4066529.exon2;Parent=EMRE3EUKT4066529
EMRE3EUKS918389	SGI	exon	839518	839640	1.0	-	.	ID=EMRE3EUKT4066529.exon3;Parent=EMRE3EUKT4066529
EMRE3EUKS918389	SGI	exon	839709	842302	1.0	-	.	ID=EMRE3EUKT4066529.exon4;Parent=EMRE3EUKT4066529
EMRE3EUKS918389	SGI	exon	842412	845936	1.0	-	.	ID=EMRE3EUKT4066529.exon5;Parent=EMRE3EUKT4066529
EMRE3EUKS918389	SGI	exon	846013	846311	1.0	-	.	ID=EMRE3EUKT4066529.exon6;Parent=EMRE3EUKT4066529
EMRE3EUKS918389	SGI	exon	846384	846793	0.94	-	.	ID=EMRE3EUKT4066529.exon7;Parent=EMRE3EUKT4066529
EMRE3EUKS918389	SGI	exon	846880	847333	0.94	-	.	ID=EMRE3EUKT4066529.exon8;Parent=EMRE3EUKT4066529
EMRE3EUKS918389	SGI	exon	847435	847911	1.0	-	.	ID=EMRE3EUKT4066529.exon9;Parent=EMRE3EUKT4066529
EMRE3EUKS918389	SGI	exon	847979	849039	1.0	-	.	ID=EMRE3EUKT4066529.exon10;Parent=EMRE3EUKT4066529
EMRE3EUKS918389	SGI	exon	849112	849336	1.0	-	.	ID=EMRE3EUKT4066529.exon11;Parent=EMRE3EUKT4066529
EMRE3EUKS918389	SGI	exon	849404	849712	1.0	-	.	ID=EMRE3EUKT4066529.exon12;Parent=EMRE3EUKT4066529
EMRE3EUKS918389	SGI	exon	849786	851864	0.34	-	.	ID=EMRE3EUKT4066529.exon13;Parent=EMRE3EUKT4066529
EMRE3EUKS918389	SGI	CDS	835849	837996	1.0	-	0	Name=EMRE3EUKT4066529.1;ID=EMRE3EUKT4066529.1;Parent=EMRE3EUKT4066529
EMRE3EUKS918389	SGI	CDS	838075	839430	1.0	-	0	Name=EMRE3EUKT4066529.2;ID=EMRE3EUKT4066529.2;Parent=EMRE3EUKT4066529
EMRE3EUKS918389	SGI	CDS	839518	839640	1.0	-	0	Name=EMRE3EUKT4066529.3;ID=EMRE3EUKT4066529.3;Parent=EMRE3EUKT4066529
EMRE3EUKS918389	SGI	CDS	839709	842302	1.0	-	2	Name=EMRE3EUKT4066529.4;ID=EMRE3EUKT4066529.4;Parent=EMRE3EUKT4066529
EMRE3EUKS918389	SGI	CDS	842412	845936	1.0	-	2	Name=EMRE3EUKT4066529.5;ID=EMRE3EUKT4066529.5;Parent=EMRE3EUKT4066529
EMRE3EUKS918389	SGI	CDS	846013	846311	1.0	-	1	Name=EMRE3EUKT4066529.6;ID=EMRE3EUKT4066529.6;Parent=EMRE3EUKT4066529
EMRE3EUKS918389	SGI	CDS	846384	846793	0.94	-	0	Name=EMRE3EUKT4066529.7;ID=EMRE3EUKT4066529.7;Parent=EMRE3EUKT4066529
EMRE3EUKS918389	SGI	CDS	846880	847333	0.94	-	1	Name=EMRE3EUKT4066529.8;ID=EMRE3EUKT4066529.8;Parent=EMRE3EUKT4066529
EMRE3EUKS918389	SGI	CDS	847435	847911	1.0	-	1	Name=EMRE3EUKT4066529.9;ID=EMRE3EUKT4066529.9;Parent=EMRE3EUKT4066529
EMRE3EUKS918389	SGI	CDS	847979	849039	1.0	-	0	Name=EMRE3EUKT4066529.10;ID=EMRE3EUKT4066529.10;Parent=EMRE3EUKT4066529
EMRE3EUKS918389	SGI	CDS	849112	849336	1.0	-	0	Name=EMRE3EUKT4066529.11;ID=EMRE3EUKT4066529.11;Parent=EMRE3EUKT4066529
EMRE3EUKS918389	SGI	CDS	849404	849712	1.0	-	0	Name=EMRE3EUKT4066529.12;ID=EMRE3EUKT4066529.12;Parent=EMRE3EUKT4066529
EMRE3EUKS918389	SGI	CDS	849786	851864	0.34	-	0	Name=EMRE3EUKT4066529.13;ID=EMRE3EUKT4066529.13;Parent=EMRE3EUKT4066529
EMRE3EUKS918389	SGI	gene	854252	858532	0.85	+	.	Name=Conserved predicted protein;ID=EMRE3EUKG4066530
EMRE3EUKS918389	SGI	mRNA	854252	858532	0.85	+	.	Name=Predicted protein;ID=EMRE3EUKT4066530;Parent=EMRE3EUKG4066530
EMRE3EUKS918389	SGI	exon	854252	854299	0.98	+	.	ID=EMRE3EUKT4066530.exon1;Parent=EMRE3EUKT4066530
EMRE3EUKS918389	SGI	exon	854378	858532	0.85	+	.	ID=EMRE3EUKT4066530.exon2;Parent=EMRE3EUKT4066530
EMRE3EUKS918389	SGI	CDS	854252	854299	0.98	+	0	Name=EMRE3EUKT4066530.1;ID=EMRE3EUKT4066530.1;Parent=EMRE3EUKT4066530
EMRE3EUKS918389	SGI	CDS	854378	858532	0.85	+	0	Name=EMRE3EUKT4066530.2;ID=EMRE3EUKT4066530.2;Parent=EMRE3EUKT4066530
EMRE3EUKS918389	SGI	gene	858637	859185	1.0	-	.	Name=Conserved predicted protein;ID=EMRE3EUKG4066531
EMRE3EUKS918389	SGI	mRNA	858637	859185	1.0	-	.	Name=Predicted protein;ID=EMRE3EUKT4066531;Parent=EMRE3EUKG4066531
EMRE3EUKS918389	SGI	exon	858637	859185	1.0	-	.	ID=EMRE3EUKT4066531.exon1;Parent=EMRE3EUKT4066531
EMRE3EUKS918389	SGI	CDS	858637	859185	1.0	-	0	Name=EMRE3EUKT4066531.1;ID=EMRE3EUKT4066531.1;Parent=EMRE3EUKT4066531
EMRE3EUKS918389	SGI	gene	859319	859936	1.0	-	.	Name=Conserved predicted protein;ID=EMRE3EUKG4066532
EMRE3EUKS918389	SGI	mRNA	859319	859936	1.0	-	.	Name=Predicted protein;ID=EMRE3EUKT4066532;Parent=EMRE3EUKG4066532
EMRE3EUKS918389	SGI	exon	859319	859936	1.0	-	.	ID=EMRE3EUKT4066532.exon1;Parent=EMRE3EUKT4066532
EMRE3EUKS918389	SGI	CDS	859319	859936	1.0	-	0	Name=EMRE3EUKT4066532.1;ID=EMRE3EUKT4066532.1;Parent=EMRE3EUKT4066532
EMRE3EUKS918389	SGI	gene	860222	861934	0.97	-	.	Name=alpha/beta-Hydrolases;ID=EMRE3EUKG4066533
EMRE3EUKS918389	SGI	mRNA	860222	861934	0.97	-	.	Name=alpha/beta-Hydrolases;ID=EMRE3EUKT4066533;Parent=EMRE3EUKG4066533
EMRE3EUKS918389	SGI	exon	860222	861642	1.0	-	.	ID=EMRE3EUKT4066533.exon1;Parent=EMRE3EUKT4066533
EMRE3EUKS918389	SGI	exon	861727	861934	0.97	-	.	ID=EMRE3EUKT4066533.exon2;Parent=EMRE3EUKT4066533
EMRE3EUKS918389	SGI	CDS	860222	861642	1.0	-	2	Name=EMRE3EUKT4066533.1;ID=EMRE3EUKT4066533.1;Parent=EMRE3EUKT4066533
EMRE3EUKS918389	SGI	CDS	861727	861934	0.97	-	0	Name=EMRE3EUKT4066533.2;ID=EMRE3EUKT4066533.2;Parent=EMRE3EUKT4066533
EMRE3EUKS918389	SGI	gene	862004	862956	0.91	-	.	Name=Conserved predicted protein;ID=EMRE3EUKG4066534
EMRE3EUKS918389	SGI	mRNA	862004	862956	0.91	-	.	Name=Predicted protein;ID=EMRE3EUKT4066534;Parent=EMRE3EUKG4066534
EMRE3EUKS918389	SGI	exon	862004	862090	0.97	-	.	ID=EMRE3EUKT4066534.exon1;Parent=EMRE3EUKT4066534
EMRE3EUKS918389	SGI	exon	862174	862309	0.99	-	.	ID=EMRE3EUKT4066534.exon2;Parent=EMRE3EUKT4066534
EMRE3EUKS918389	SGI	exon	862397	862956	0.94	-	.	ID=EMRE3EUKT4066534.exon3;Parent=EMRE3EUKT4066534
EMRE3EUKS918389	SGI	CDS	862004	862090	0.97	-	0	Name=EMRE3EUKT4066534.1;ID=EMRE3EUKT4066534.1;Parent=EMRE3EUKT4066534
EMRE3EUKS918389	SGI	CDS	862174	862309	0.99	-	1	Name=EMRE3EUKT4066534.2;ID=EMRE3EUKT4066534.2;Parent=EMRE3EUKT4066534
EMRE3EUKS918389	SGI	CDS	862397	862956	0.94	-	0	Name=EMRE3EUKT4066534.3;ID=EMRE3EUKT4066534.3;Parent=EMRE3EUKT4066534
EMRE3EUKS918389	SGI	gene	863240	864988	0.55	+	.	Name=Ankyrin repeat domain-containing protein 50;ID=EMRE3EUKG4066535
EMRE3EUKS918389	SGI	mRNA	863240	864988	0.55	+	.	Name=Ankyrin repeat domain-containing protein 50;ID=EMRE3EUKT4066535;Parent=EMRE3EUKG4066535
EMRE3EUKS918389	SGI	exon	863240	863260	1.0	+	.	ID=EMRE3EUKT4066535.exon1;Parent=EMRE3EUKT4066535
EMRE3EUKS918389	SGI	exon	863335	863614	0.55	+	.	ID=EMRE3EUKT4066535.exon2;Parent=EMRE3EUKT4066535
EMRE3EUKS918389	SGI	exon	863679	864988	1.0	+	.	ID=EMRE3EUKT4066535.exon3;Parent=EMRE3EUKT4066535
EMRE3EUKS918389	SGI	CDS	863240	863260	1.0	+	0	Name=EMRE3EUKT4066535.1;ID=EMRE3EUKT4066535.1;Parent=EMRE3EUKT4066535
EMRE3EUKS918389	SGI	CDS	863335	863614	0.55	+	0	Name=EMRE3EUKT4066535.2;ID=EMRE3EUKT4066535.2;Parent=EMRE3EUKT4066535
EMRE3EUKS918389	SGI	CDS	863679	864988	1.0	+	2	Name=EMRE3EUKT4066535.3;ID=EMRE3EUKT4066535.3;Parent=EMRE3EUKT4066535
EMRE3EUKS918389	SGI	gene	865021	866125	1.0	-	.	Name=DnaJ homolog subfamily C member 17;ID=EMRE3EUKG4066536
EMRE3EUKS918389	SGI	mRNA	865021	866125	1.0	-	.	Name=DnaJ homolog subfamily C member 17;ID=EMRE3EUKT4066536;Parent=EMRE3EUKG4066536
EMRE3EUKS918389	SGI	exon	865021	865699	1.0	-	.	ID=EMRE3EUKT4066536.exon1;Parent=EMRE3EUKT4066536
EMRE3EUKS918389	SGI	exon	865777	865919	1.0	-	.	ID=EMRE3EUKT4066536.exon2;Parent=EMRE3EUKT4066536
EMRE3EUKS918389	SGI	exon	866036	866125	1.0	-	.	ID=EMRE3EUKT4066536.exon3;Parent=EMRE3EUKT4066536
EMRE3EUKS918389	SGI	CDS	865021	865699	1.0	-	1	Name=EMRE3EUKT4066536.1;ID=EMRE3EUKT4066536.1;Parent=EMRE3EUKT4066536
EMRE3EUKS918389	SGI	CDS	865777	865919	1.0	-	0	Name=EMRE3EUKT4066536.2;ID=EMRE3EUKT4066536.2;Parent=EMRE3EUKT4066536
EMRE3EUKS918389	SGI	CDS	866036	866125	1.0	-	0	Name=EMRE3EUKT4066536.3;ID=EMRE3EUKT4066536.3;Parent=EMRE3EUKT4066536
EMRE3EUKS918389	SGI	gene	866387	867040	0.95	+	.	Name=Acid phosphatase/Vanadium-dependent haloperoxidase;ID=EMRE3EUKG4066537
EMRE3EUKS918389	SGI	mRNA	866387	867040	0.95	+	.	Name=Acid phosphatase/Vanadium-dependent haloperoxidase;ID=EMRE3EUKT4066537;Parent=EMRE3EUKG4066537
EMRE3EUKS918389	SGI	exon	866387	867040	0.95	+	.	ID=EMRE3EUKT4066537.exon1;Parent=EMRE3EUKT4066537
EMRE3EUKS918389	SGI	CDS	866387	867040	0.95	+	0	Name=EMRE3EUKT4066537.1;ID=EMRE3EUKT4066537.1;Parent=EMRE3EUKT4066537
EMRE3EUKS918389	SGI	gene	867831	868888	1.0	+	.	Name=Choline-phosphate cytidylyltransferase B;ID=EMRE3EUKG4066538
EMRE3EUKS918389	SGI	mRNA	867831	868888	1.0	+	.	Name=Choline-phosphate cytidylyltransferase B;ID=EMRE3EUKT4066538;Parent=EMRE3EUKG4066538
EMRE3EUKS918389	SGI	exon	867831	867930	1.0	+	.	ID=EMRE3EUKT4066538.exon1;Parent=EMRE3EUKT4066538
EMRE3EUKS918389	SGI	exon	868001	868172	1.0	+	.	ID=EMRE3EUKT4066538.exon2;Parent=EMRE3EUKT4066538
EMRE3EUKS918389	SGI	exon	868240	868888	1.0	+	.	ID=EMRE3EUKT4066538.exon3;Parent=EMRE3EUKT4066538
EMRE3EUKS918389	SGI	CDS	867831	867930	1.0	+	0	Name=EMRE3EUKT4066538.1;ID=EMRE3EUKT4066538.1;Parent=EMRE3EUKT4066538
EMRE3EUKS918389	SGI	CDS	868001	868172	1.0	+	2	Name=EMRE3EUKT4066538.2;ID=EMRE3EUKT4066538.2;Parent=EMRE3EUKT4066538
EMRE3EUKS918389	SGI	CDS	868240	868888	1.0	+	1	Name=EMRE3EUKT4066538.3;ID=EMRE3EUKT4066538.3;Parent=EMRE3EUKT4066538
EMRE3EUKS918389	SGI	gene	869170	869667	0.98	+	.	Name=ParB/Sulfiredoxin;ID=EMRE3EUKG4066539
EMRE3EUKS918389	SGI	mRNA	869170	869667	0.98	+	.	Name=ParB/Sulfiredoxin;ID=EMRE3EUKT4066539;Parent=EMRE3EUKG4066539
EMRE3EUKS918389	SGI	exon	869170	869667	0.98	+	.	ID=EMRE3EUKT4066539.exon1;Parent=EMRE3EUKT4066539
EMRE3EUKS918389	SGI	CDS	869170	869667	0.98	+	0	Name=EMRE3EUKT4066539.1;ID=EMRE3EUKT4066539.1;Parent=EMRE3EUKT4066539
EMRE3EUKS918389	SGI	gene	869673	870261	0.76	-	.	Name=Antibiotic biosynthesis monooxygenase;ID=EMRE3EUKG4066540
EMRE3EUKS918389	SGI	mRNA	869673	870261	0.76	-	.	Name=Antibiotic biosynthesis monooxygenase;ID=EMRE3EUKT4066540;Parent=EMRE3EUKG4066540
EMRE3EUKS918389	SGI	exon	869673	869755	0.99	-	.	ID=EMRE3EUKT4066540.exon1;Parent=EMRE3EUKT4066540
EMRE3EUKS918389	SGI	exon	869822	870104	0.87	-	.	ID=EMRE3EUKT4066540.exon2;Parent=EMRE3EUKT4066540
EMRE3EUKS918389	SGI	exon	870181	870261	0.78	-	.	ID=EMRE3EUKT4066540.exon3;Parent=EMRE3EUKT4066540
EMRE3EUKS918389	SGI	CDS	869673	869755	0.99	-	2	Name=EMRE3EUKT4066540.1;ID=EMRE3EUKT4066540.1;Parent=EMRE3EUKT4066540
EMRE3EUKS918389	SGI	CDS	869822	870104	0.87	-	0	Name=EMRE3EUKT4066540.2;ID=EMRE3EUKT4066540.2;Parent=EMRE3EUKT4066540
EMRE3EUKS918389	SGI	CDS	870181	870261	0.78	-	0	Name=EMRE3EUKT4066540.3;ID=EMRE3EUKT4066540.3;Parent=EMRE3EUKT4066540
EMRE3EUKS918389	SGI	gene	870555	871515	0.97	-	.	Name=Conserved predicted protein;ID=EMRE3EUKG4066541
EMRE3EUKS918389	SGI	mRNA	870555	871515	0.97	-	.	Name=Predicted protein;ID=EMRE3EUKT4066541;Parent=EMRE3EUKG4066541
EMRE3EUKS918389	SGI	exon	870555	871218	0.97	-	.	ID=EMRE3EUKT4066541.exon1;Parent=EMRE3EUKT4066541
EMRE3EUKS918389	SGI	exon	871286	871515	0.97	-	.	ID=EMRE3EUKT4066541.exon2;Parent=EMRE3EUKT4066541
EMRE3EUKS918389	SGI	CDS	870555	871218	0.97	-	1	Name=EMRE3EUKT4066541.1;ID=EMRE3EUKT4066541.1;Parent=EMRE3EUKT4066541
EMRE3EUKS918389	SGI	CDS	871286	871515	0.97	-	0	Name=EMRE3EUKT4066541.2;ID=EMRE3EUKT4066541.2;Parent=EMRE3EUKT4066541
EMRE3EUKS918389	SGI	gene	871588	873661	0.3	+	.	Name=2,3-Bisphosphoglycerate-independent phosphoglycerate mutase, substrate-binding domain;ID=EMRE3EUKG4066542
EMRE3EUKS918389	SGI	mRNA	871588	873661	0.3	+	.	Name=2,3-Bisphosphoglycerate-independent phosphoglycerate mutase, substrate-binding domain;ID=EMRE3EUKT4066542;Parent=EMRE3EUKG4066542
EMRE3EUKS918389	SGI	exon	871588	871600	0.3	+	.	ID=EMRE3EUKT4066542.exon1;Parent=EMRE3EUKT4066542
EMRE3EUKS918389	SGI	exon	871799	871887	0.97	+	.	ID=EMRE3EUKT4066542.exon2;Parent=EMRE3EUKT4066542
EMRE3EUKS918389	SGI	exon	872081	873661	1.0	+	.	ID=EMRE3EUKT4066542.exon3;Parent=EMRE3EUKT4066542
EMRE3EUKS918389	SGI	CDS	871588	871600	0.3	+	0	Name=EMRE3EUKT4066542.1;ID=EMRE3EUKT4066542.1;Parent=EMRE3EUKT4066542
EMRE3EUKS918389	SGI	CDS	871799	871887	0.97	+	2	Name=EMRE3EUKT4066542.2;ID=EMRE3EUKT4066542.2;Parent=EMRE3EUKT4066542
EMRE3EUKS918389	SGI	CDS	872081	873661	1.0	+	0	Name=EMRE3EUKT4066542.3;ID=EMRE3EUKT4066542.3;Parent=EMRE3EUKT4066542
EMRE3EUKS918389	SGI	gene	873696	875089	0.98	-	.	Name=Carbohydrate phosphatase;ID=EMRE3EUKG4066543
EMRE3EUKS918389	SGI	mRNA	873696	875089	0.98	-	.	Name=Carbohydrate phosphatase;ID=EMRE3EUKT4066543;Parent=EMRE3EUKG4066543
EMRE3EUKS918389	SGI	exon	873696	874547	1.0	-	.	ID=EMRE3EUKT4066543.exon1;Parent=EMRE3EUKT4066543
EMRE3EUKS918389	SGI	exon	874612	874785	0.98	-	.	ID=EMRE3EUKT4066543.exon2;Parent=EMRE3EUKT4066543
EMRE3EUKS918389	SGI	exon	874940	875089	1.0	-	.	ID=EMRE3EUKT4066543.exon3;Parent=EMRE3EUKT4066543
EMRE3EUKS918389	SGI	CDS	873696	874547	1.0	-	0	Name=EMRE3EUKT4066543.1;ID=EMRE3EUKT4066543.1;Parent=EMRE3EUKT4066543
EMRE3EUKS918389	SGI	CDS	874612	874785	0.98	-	0	Name=EMRE3EUKT4066543.2;ID=EMRE3EUKT4066543.2;Parent=EMRE3EUKT4066543
EMRE3EUKS918389	SGI	CDS	874940	875089	1.0	-	0	Name=EMRE3EUKT4066543.3;ID=EMRE3EUKT4066543.3;Parent=EMRE3EUKT4066543
EMRE3EUKS918389	SGI	gene	876684	878821	1.0	+	.	Name=Nuclear pore complex protein Nup85;ID=EMRE3EUKG4066544
EMRE3EUKS918389	SGI	mRNA	876684	878821	1.0	+	.	Name=Nuclear pore complex protein Nup85;ID=EMRE3EUKT4066544;Parent=EMRE3EUKG4066544
EMRE3EUKS918389	SGI	exon	876684	877582	1.0	+	.	ID=EMRE3EUKT4066544.exon1;Parent=EMRE3EUKT4066544
EMRE3EUKS918389	SGI	exon	877645	878821	1.0	+	.	ID=EMRE3EUKT4066544.exon2;Parent=EMRE3EUKT4066544
EMRE3EUKS918389	SGI	CDS	876684	877582	1.0	+	0	Name=EMRE3EUKT4066544.1;ID=EMRE3EUKT4066544.1;Parent=EMRE3EUKT4066544
EMRE3EUKS918389	SGI	CDS	877645	878821	1.0	+	1	Name=EMRE3EUKT4066544.2;ID=EMRE3EUKT4066544.2;Parent=EMRE3EUKT4066544
EMRE3EUKS918389	SGI	gene	878884	879945	1.0	-	.	Name=Lysophospholipid acyltransferase LPCAT4;ID=EMRE3EUKG4066545
EMRE3EUKS918389	SGI	mRNA	878884	879945	1.0	-	.	Name=Lysophospholipid acyltransferase LPCAT4;ID=EMRE3EUKT4066545;Parent=EMRE3EUKG4066545
EMRE3EUKS918389	SGI	exon	878884	879945	1.0	-	.	ID=EMRE3EUKT4066545.exon1;Parent=EMRE3EUKT4066545
EMRE3EUKS918389	SGI	CDS	878884	879945	1.0	-	0	Name=EMRE3EUKT4066545.1;ID=EMRE3EUKT4066545.1;Parent=EMRE3EUKT4066545
EMRE3EUKS918389	SGI	gene	880158	881487	0.67	+	.	Name=CBS-domain pair;ID=EMRE3EUKG4066546
EMRE3EUKS918389	SGI	mRNA	880158	881487	0.67	+	.	Name=CBS-domain pair;ID=EMRE3EUKT4066546;Parent=EMRE3EUKG4066546
EMRE3EUKS918389	SGI	exon	880158	880274	0.67	+	.	ID=EMRE3EUKT4066546.exon1;Parent=EMRE3EUKT4066546
EMRE3EUKS918389	SGI	exon	880423	881487	0.67	+	.	ID=EMRE3EUKT4066546.exon2;Parent=EMRE3EUKT4066546
EMRE3EUKS918389	SGI	CDS	880158	880274	0.67	+	0	Name=EMRE3EUKT4066546.1;ID=EMRE3EUKT4066546.1;Parent=EMRE3EUKT4066546
EMRE3EUKS918389	SGI	CDS	880423	881487	0.67	+	0	Name=EMRE3EUKT4066546.2;ID=EMRE3EUKT4066546.2;Parent=EMRE3EUKT4066546
EMRE3EUKS918389	SGI	gene	882091	884005	0.67	+	.	Name=Arginyl-tRNA--protein transferase 1;ID=EMRE3EUKG4066547
EMRE3EUKS918389	SGI	mRNA	882091	884005	0.67	+	.	Name=Arginyl-tRNA--protein transferase 1;ID=EMRE3EUKT4066547;Parent=EMRE3EUKG4066547
EMRE3EUKS918389	SGI	exon	882091	882239	0.67	+	.	ID=EMRE3EUKT4066547.exon1;Parent=EMRE3EUKT4066547
EMRE3EUKS918389	SGI	exon	882307	884005	1.0	+	.	ID=EMRE3EUKT4066547.exon2;Parent=EMRE3EUKT4066547
EMRE3EUKS918389	SGI	CDS	882091	882239	0.67	+	0	Name=EMRE3EUKT4066547.1;ID=EMRE3EUKT4066547.1;Parent=EMRE3EUKT4066547
EMRE3EUKS918389	SGI	CDS	882307	884005	1.0	+	1	Name=EMRE3EUKT4066547.2;ID=EMRE3EUKT4066547.2;Parent=EMRE3EUKT4066547
EMRE3EUKS918389	SGI	gene	884155	885741	0.73	-	.	Name=Zn peptidases;ID=EMRE3EUKG4066548
EMRE3EUKS918389	SGI	mRNA	884155	885741	0.73	-	.	Name=Zn peptidases;ID=EMRE3EUKT4066548;Parent=EMRE3EUKG4066548
EMRE3EUKS918389	SGI	exon	884155	885741	0.73	-	.	ID=EMRE3EUKT4066548.exon1;Parent=EMRE3EUKT4066548
EMRE3EUKS918389	SGI	CDS	884155	885741	0.73	-	0	Name=EMRE3EUKT4066548.1;ID=EMRE3EUKT4066548.1;Parent=EMRE3EUKT4066548
EMRE3EUKS918389	SGI	gene	888056	889558	0.9	-	.	Name=Glucose-1-phosphate adenylyltransferase small subunit, chloroplastic/amyloplastic;ID=EMRE3EUKG4066549
EMRE3EUKS918389	SGI	mRNA	888056	889558	0.9	-	.	Name=Glucose-1-phosphate adenylyltransferase small subunit, chloroplastic/amyloplastic;ID=EMRE3EUKT4066549;Parent=EMRE3EUKG4066549
EMRE3EUKS918389	SGI	exon	888056	889558	0.9	-	.	ID=EMRE3EUKT4066549.exon1;Parent=EMRE3EUKT4066549
EMRE3EUKS918389	SGI	CDS	888056	889558	0.9	-	0	Name=EMRE3EUKT4066549.1;ID=EMRE3EUKT4066549.1;Parent=EMRE3EUKT4066549
EMRE3EUKS918389	SGI	gene	890607	891215	0.75	-	.	Name=Conserved predicted protein;ID=EMRE3EUKG4066550
EMRE3EUKS918389	SGI	mRNA	890607	891215	0.75	-	.	Name=Conserved predicted protein;ID=EMRE3EUKT4066550;Parent=EMRE3EUKG4066550
EMRE3EUKS918389	SGI	exon	890607	891215	0.75	-	.	ID=EMRE3EUKT4066550.exon1;Parent=EMRE3EUKT4066550
EMRE3EUKS918389	SGI	CDS	890607	891215	0.75	-	0	Name=EMRE3EUKT4066550.1;ID=EMRE3EUKT4066550.1;Parent=EMRE3EUKT4066550
EMRE3EUKS918389	SGI	gene	892961	898335	1.0	+	.	Name=P-loop containing nucleoside triphosphate hydrolases;ID=EMRE3EUKG4066551
EMRE3EUKS918389	SGI	mRNA	892961	898335	1.0	+	.	Name=P-loop containing nucleoside triphosphate hydrolases;ID=EMRE3EUKT4066551;Parent=EMRE3EUKG4066551
EMRE3EUKS918389	SGI	exon	892961	893122	1.0	+	.	ID=EMRE3EUKT4066551.exon1;Parent=EMRE3EUKT4066551
EMRE3EUKS918389	SGI	exon	893204	893358	1.0	+	.	ID=EMRE3EUKT4066551.exon2;Parent=EMRE3EUKT4066551
EMRE3EUKS918389	SGI	exon	893430	895760	1.0	+	.	ID=EMRE3EUKT4066551.exon3;Parent=EMRE3EUKT4066551
EMRE3EUKS918389	SGI	exon	895830	898335	1.0	+	.	ID=EMRE3EUKT4066551.exon4;Parent=EMRE3EUKT4066551
EMRE3EUKS918389	SGI	CDS	892961	893122	1.0	+	0	Name=EMRE3EUKT4066551.1;ID=EMRE3EUKT4066551.1;Parent=EMRE3EUKT4066551
EMRE3EUKS918389	SGI	CDS	893204	893358	1.0	+	0	Name=EMRE3EUKT4066551.2;ID=EMRE3EUKT4066551.2;Parent=EMRE3EUKT4066551
EMRE3EUKS918389	SGI	CDS	893430	895760	1.0	+	1	Name=EMRE3EUKT4066551.3;ID=EMRE3EUKT4066551.3;Parent=EMRE3EUKT4066551
EMRE3EUKS918389	SGI	CDS	895830	898335	1.0	+	1	Name=EMRE3EUKT4066551.4;ID=EMRE3EUKT4066551.4;Parent=EMRE3EUKT4066551
EMRE3EUKS918389	SGI	gene	898627	901554	1.0	+	.	Name=Cadmium/zinc-transporting ATPase 3;ID=EMRE3EUKG4066552
EMRE3EUKS918389	SGI	mRNA	898627	901554	1.0	+	.	Name=Cadmium/zinc-transporting ATPase 3;ID=EMRE3EUKT4066552;Parent=EMRE3EUKG4066552
EMRE3EUKS918389	SGI	exon	898627	898847	1.0	+	.	ID=EMRE3EUKT4066552.exon1;Parent=EMRE3EUKT4066552
EMRE3EUKS918389	SGI	exon	898956	901554	1.0	+	.	ID=EMRE3EUKT4066552.exon2;Parent=EMRE3EUKT4066552
EMRE3EUKS918389	SGI	CDS	898627	898847	1.0	+	0	Name=EMRE3EUKT4066552.1;ID=EMRE3EUKT4066552.1;Parent=EMRE3EUKT4066552
EMRE3EUKS918389	SGI	CDS	898956	901554	1.0	+	1	Name=EMRE3EUKT4066552.2;ID=EMRE3EUKT4066552.2;Parent=EMRE3EUKT4066552
EMRE3EUKS918389	SGI	gene	901830	902224	0.83	+	.	Name=Conserved predicted protein;ID=EMRE3EUKG4066553
EMRE3EUKS918389	SGI	mRNA	901830	902224	0.83	+	.	Name=Predicted protein;ID=EMRE3EUKT4066553;Parent=EMRE3EUKG4066553
EMRE3EUKS918389	SGI	exon	901830	901999	1.0	+	.	ID=EMRE3EUKT4066553.exon1;Parent=EMRE3EUKT4066553
EMRE3EUKS918389	SGI	exon	902089	902224	0.83	+	.	ID=EMRE3EUKT4066553.exon2;Parent=EMRE3EUKT4066553
EMRE3EUKS918389	SGI	CDS	901830	901999	1.0	+	0	Name=EMRE3EUKT4066553.1;ID=EMRE3EUKT4066553.1;Parent=EMRE3EUKT4066553
EMRE3EUKS918389	SGI	CDS	902089	902224	0.83	+	1	Name=EMRE3EUKT4066553.2;ID=EMRE3EUKT4066553.2;Parent=EMRE3EUKT4066553
EMRE3EUKS918389	SGI	gene	903215	904057	1.0	-	.	Name=Isopentenyl-diphosphate delta-isomerase type 1 fused to squalene synthase probably two separate ORFs;ID=EMRE3EUKG4066554
EMRE3EUKS918389	SGI	mRNA	903215	904057	1.0	-	.	Name=Isopentenyl-diphosphate delta-isomerase type 1 fused to squalene synthase probably two separate ORFs;ID=EMRE3EUKT4066554;Parent=EMRE3EUKG4066554
EMRE3EUKS918389	SGI	exon	903215	904057	1.0	-	.	ID=EMRE3EUKT4066554.exon1;Parent=EMRE3EUKT4066554
EMRE3EUKS918389	SGI	CDS	903215	904057	1.0	-	0	Name=EMRE3EUKT4066554.1;ID=EMRE3EUKT4066554.1;Parent=EMRE3EUKT4066554
EMRE3EUKS918389	SGI	gene	905727	906655	1.0	+	.	Name=Heme Oxygenase| Chain A;ID=EMRE3EUKG4066555
EMRE3EUKS918389	SGI	mRNA	905727	906655	1.0	+	.	Name=Heme Oxygenase| Chain A;ID=EMRE3EUKT4066555;Parent=EMRE3EUKG4066555
EMRE3EUKS918389	SGI	exon	905727	905808	1.0	+	.	ID=EMRE3EUKT4066555.exon1;Parent=EMRE3EUKT4066555
EMRE3EUKS918389	SGI	exon	905887	905984	1.0	+	.	ID=EMRE3EUKT4066555.exon2;Parent=EMRE3EUKT4066555
EMRE3EUKS918389	SGI	exon	906060	906153	1.0	+	.	ID=EMRE3EUKT4066555.exon3;Parent=EMRE3EUKT4066555
EMRE3EUKS918389	SGI	exon	906219	906655	1.0	+	.	ID=EMRE3EUKT4066555.exon4;Parent=EMRE3EUKT4066555
EMRE3EUKS918389	SGI	CDS	905727	905808	1.0	+	0	Name=EMRE3EUKT4066555.1;ID=EMRE3EUKT4066555.1;Parent=EMRE3EUKT4066555
EMRE3EUKS918389	SGI	CDS	905887	905984	1.0	+	2	Name=EMRE3EUKT4066555.2;ID=EMRE3EUKT4066555.2;Parent=EMRE3EUKT4066555
EMRE3EUKS918389	SGI	CDS	906060	906153	1.0	+	0	Name=EMRE3EUKT4066555.3;ID=EMRE3EUKT4066555.3;Parent=EMRE3EUKT4066555
EMRE3EUKS918389	SGI	CDS	906219	906655	1.0	+	2	Name=EMRE3EUKT4066555.4;ID=EMRE3EUKT4066555.4;Parent=EMRE3EUKT4066555
EMRE3EUKS918389	SGI	gene	906844	907893	1.0	+	.	Name=YVTN repeat-like/Quinoprotein amine dehydrogenase;ID=EMRE3EUKG4066556
EMRE3EUKS918389	SGI	mRNA	906844	907893	1.0	+	.	Name=YVTN repeat-like/Quinoprotein amine dehydrogenase;ID=EMRE3EUKT4066556;Parent=EMRE3EUKG4066556
EMRE3EUKS918389	SGI	exon	906844	907017	1.0	+	.	ID=EMRE3EUKT4066556.exon1;Parent=EMRE3EUKT4066556
EMRE3EUKS918389	SGI	exon	907114	907893	1.0	+	.	ID=EMRE3EUKT4066556.exon2;Parent=EMRE3EUKT4066556
EMRE3EUKS918389	SGI	CDS	906844	907017	1.0	+	0	Name=EMRE3EUKT4066556.1;ID=EMRE3EUKT4066556.1;Parent=EMRE3EUKT4066556
EMRE3EUKS918389	SGI	CDS	907114	907893	1.0	+	0	Name=EMRE3EUKT4066556.2;ID=EMRE3EUKT4066556.2;Parent=EMRE3EUKT4066556
EMRE3EUKS918389	SGI	gene	907927	911328	0.99	-	.	Name=Ribonuclease p mrp;ID=EMRE3EUKG4066557
EMRE3EUKS918389	SGI	mRNA	907927	911328	0.99	-	.	Name=Ribonuclease p mrp;ID=EMRE3EUKT4066557;Parent=EMRE3EUKG4066557
EMRE3EUKS918389	SGI	exon	907927	911328	0.99	-	.	ID=EMRE3EUKT4066557.exon1;Parent=EMRE3EUKT4066557
EMRE3EUKS918389	SGI	CDS	907927	911328	0.99	-	0	Name=EMRE3EUKT4066557.1;ID=EMRE3EUKT4066557.1;Parent=EMRE3EUKT4066557
EMRE3EUKS918389	SGI	gene	911768	912737	1.0	+	.	Name=Triosephosphate isomerase (TIM);ID=EMRE3EUKG4066558
EMRE3EUKS918389	SGI	mRNA	911768	912737	1.0	+	.	Name=Triosephosphate isomerase (TIM);ID=EMRE3EUKT4066558;Parent=EMRE3EUKG4066558
EMRE3EUKS918389	SGI	exon	911768	911786	1.0	+	.	ID=EMRE3EUKT4066558.exon1;Parent=EMRE3EUKT4066558
EMRE3EUKS918389	SGI	exon	911880	911896	1.0	+	.	ID=EMRE3EUKT4066558.exon2;Parent=EMRE3EUKT4066558
EMRE3EUKS918389	SGI	exon	911958	912737	1.0	+	.	ID=EMRE3EUKT4066558.exon3;Parent=EMRE3EUKT4066558
EMRE3EUKS918389	SGI	CDS	911768	911786	1.0	+	0	Name=EMRE3EUKT4066558.1;ID=EMRE3EUKT4066558.1;Parent=EMRE3EUKT4066558
EMRE3EUKS918389	SGI	CDS	911880	911896	1.0	+	2	Name=EMRE3EUKT4066558.2;ID=EMRE3EUKT4066558.2;Parent=EMRE3EUKT4066558
EMRE3EUKS918389	SGI	CDS	911958	912737	1.0	+	0	Name=EMRE3EUKT4066558.3;ID=EMRE3EUKT4066558.3;Parent=EMRE3EUKT4066558
EMRE3EUKS918389	SGI	gene	912878	913345	0.66	-	.	Name=NADH dehydrogenase [ubiquinone] 1 alpha subcomplex subunit 5;ID=EMRE3EUKG4066559
EMRE3EUKS918389	SGI	mRNA	912878	913345	0.66	-	.	Name=NADH dehydrogenase [ubiquinone] 1 alpha subcomplex subunit 5;ID=EMRE3EUKT4066559;Parent=EMRE3EUKG4066559
EMRE3EUKS918389	SGI	exon	912878	913345	0.66	-	.	ID=EMRE3EUKT4066559.exon1;Parent=EMRE3EUKT4066559
EMRE3EUKS918389	SGI	CDS	912878	913345	0.66	-	0	Name=EMRE3EUKT4066559.1;ID=EMRE3EUKT4066559.1;Parent=EMRE3EUKT4066559
EMRE3EUKS918389	SGI	gene	914375	916078	0.98	+	.	Name=Ankyrin repeat domain-containing protein 50;ID=EMRE3EUKG4066560
EMRE3EUKS918389	SGI	mRNA	914375	916078	0.98	+	.	Name=Ankyrin repeat domain-containing protein 50;ID=EMRE3EUKT4066560;Parent=EMRE3EUKG4066560
EMRE3EUKS918389	SGI	exon	914375	916078	0.98	+	.	ID=EMRE3EUKT4066560.exon1;Parent=EMRE3EUKT4066560
EMRE3EUKS918389	SGI	CDS	914375	916078	0.98	+	0	Name=EMRE3EUKT4066560.1;ID=EMRE3EUKT4066560.1;Parent=EMRE3EUKT4066560
EMRE3EUKS918389	SGI	gene	916483	918532	1.0	+	.	Name=Concanavalin A-like lectins/glucanases;ID=EMRE3EUKG4066561
EMRE3EUKS918389	SGI	mRNA	916483	918532	1.0	+	.	Name=Concanavalin A-like lectins/glucanases;ID=EMRE3EUKT4066561;Parent=EMRE3EUKG4066561
EMRE3EUKS918389	SGI	exon	916483	916702	1.0	+	.	ID=EMRE3EUKT4066561.exon1;Parent=EMRE3EUKT4066561
EMRE3EUKS918389	SGI	exon	916830	918532	1.0	+	.	ID=EMRE3EUKT4066561.exon2;Parent=EMRE3EUKT4066561
EMRE3EUKS918389	SGI	CDS	916483	916702	1.0	+	0	Name=EMRE3EUKT4066561.1;ID=EMRE3EUKT4066561.1;Parent=EMRE3EUKT4066561
EMRE3EUKS918389	SGI	CDS	916830	918532	1.0	+	2	Name=EMRE3EUKT4066561.2;ID=EMRE3EUKT4066561.2;Parent=EMRE3EUKT4066561
EMRE3EUKS918389	SGI	gene	918800	919954	1.0	+	.	Name=Ankyrin repeat domain-containing protein 50;ID=EMRE3EUKG4066562
EMRE3EUKS918389	SGI	mRNA	918800	919954	1.0	+	.	Name=Ankyrin repeat domain-containing protein 50;ID=EMRE3EUKT4066562;Parent=EMRE3EUKG4066562
EMRE3EUKS918389	SGI	exon	918800	918809	1.0	+	.	ID=EMRE3EUKT4066562.exon1;Parent=EMRE3EUKT4066562
EMRE3EUKS918389	SGI	exon	918877	918903	1.0	+	.	ID=EMRE3EUKT4066562.exon2;Parent=EMRE3EUKT4066562
EMRE3EUKS918389	SGI	exon	918972	919954	1.0	+	.	ID=EMRE3EUKT4066562.exon3;Parent=EMRE3EUKT4066562
EMRE3EUKS918389	SGI	CDS	918800	918809	1.0	+	0	Name=EMRE3EUKT4066562.1;ID=EMRE3EUKT4066562.1;Parent=EMRE3EUKT4066562
EMRE3EUKS918389	SGI	CDS	918877	918903	1.0	+	2	Name=EMRE3EUKT4066562.2;ID=EMRE3EUKT4066562.2;Parent=EMRE3EUKT4066562
EMRE3EUKS918389	SGI	CDS	918972	919954	1.0	+	2	Name=EMRE3EUKT4066562.3;ID=EMRE3EUKT4066562.3;Parent=EMRE3EUKT4066562
EMRE3EUKS918389	SGI	gene	920038	920583	0.93	+	.	Name=Conserved predicted protein;ID=EMRE3EUKG4066563
EMRE3EUKS918389	SGI	mRNA	920038	920583	0.93	+	.	Name=Predicted protein;ID=EMRE3EUKT4066563;Parent=EMRE3EUKG4066563
EMRE3EUKS918389	SGI	exon	920038	920583	0.93	+	.	ID=EMRE3EUKT4066563.exon1;Parent=EMRE3EUKT4066563
EMRE3EUKS918389	SGI	CDS	920038	920583	0.93	+	0	Name=EMRE3EUKT4066563.1;ID=EMRE3EUKT4066563.1;Parent=EMRE3EUKT4066563
EMRE3EUKS918389	SGI	gene	920612	921646	1.0	-	.	Name=Domain of unknown function (DUF1995);ID=EMRE3EUKG4066564
EMRE3EUKS918389	SGI	mRNA	920612	921646	1.0	-	.	Name=Domain of unknown function (DUF1995);ID=EMRE3EUKT4066564;Parent=EMRE3EUKG4066564
EMRE3EUKS918389	SGI	exon	920612	921646	1.0	-	.	ID=EMRE3EUKT4066564.exon1;Parent=EMRE3EUKT4066564
EMRE3EUKS918389	SGI	CDS	920612	921646	1.0	-	0	Name=EMRE3EUKT4066564.1;ID=EMRE3EUKT4066564.1;Parent=EMRE3EUKT4066564
EMRE3EUKS918389	SGI	gene	921979	923037	0.84	+	.	Name=Trigalactosyldiacylglycerol 1, chloroplastic-like protein;ID=EMRE3EUKG4066565
EMRE3EUKS918389	SGI	mRNA	921979	923037	0.84	+	.	Name=Trigalactosyldiacylglycerol 1, chloroplastic-like protein;ID=EMRE3EUKT4066565;Parent=EMRE3EUKG4066565
EMRE3EUKS918389	SGI	exon	921979	923037	0.84	+	.	ID=EMRE3EUKT4066565.exon1;Parent=EMRE3EUKT4066565
EMRE3EUKS918389	SGI	CDS	921979	923037	0.84	+	0	Name=EMRE3EUKT4066565.1;ID=EMRE3EUKT4066565.1;Parent=EMRE3EUKT4066565
EMRE3EUKS918389	SGI	gene	923042	924619	0.76	-	.	Name=P-loop containing nucleoside triphosphate hydrolases;ID=EMRE3EUKG4066566
EMRE3EUKS918389	SGI	mRNA	923042	924619	0.76	-	.	Name=P-loop containing nucleoside triphosphate hydrolases;ID=EMRE3EUKT4066566;Parent=EMRE3EUKG4066566
EMRE3EUKS918389	SGI	exon	923042	924619	0.76	-	.	ID=EMRE3EUKT4066566.exon1;Parent=EMRE3EUKT4066566
EMRE3EUKS918389	SGI	CDS	923042	924619	0.76	-	0	Name=EMRE3EUKT4066566.1;ID=EMRE3EUKT4066566.1;Parent=EMRE3EUKT4066566
EMRE3EUKS918389	SGI	gene	925058	926326	0.63	+	.	Name=Conserved predicted protein;ID=EMRE3EUKG4066567
EMRE3EUKS918389	SGI	mRNA	925058	926326	0.63	+	.	Name=Conserved predicted protein;ID=EMRE3EUKT4066567;Parent=EMRE3EUKG4066567
EMRE3EUKS918389	SGI	exon	925058	926326	0.63	+	.	ID=EMRE3EUKT4066567.exon1;Parent=EMRE3EUKT4066567
EMRE3EUKS918389	SGI	CDS	925058	926326	0.63	+	0	Name=EMRE3EUKT4066567.1;ID=EMRE3EUKT4066567.1;Parent=EMRE3EUKT4066567
EMRE3EUKS918389	SGI	gene	926699	927325	1.0	+	.	Name=Ubiquitin-ribosomal protein eS31 fusion protein;ID=EMRE3EUKG4066568
EMRE3EUKS918389	SGI	mRNA	926699	927325	1.0	+	.	Name=Ubiquitin-ribosomal protein eS31 fusion protein;ID=EMRE3EUKT4066568;Parent=EMRE3EUKG4066568
EMRE3EUKS918389	SGI	exon	926699	927325	1.0	+	.	ID=EMRE3EUKT4066568.exon1;Parent=EMRE3EUKT4066568
EMRE3EUKS918389	SGI	CDS	926699	927325	1.0	+	0	Name=EMRE3EUKT4066568.1;ID=EMRE3EUKT4066568.1;Parent=EMRE3EUKT4066568
EMRE3EUKS918389	SGI	gene	927378	929999	1.0	-	.	Name=Glycosyltransferase family protein 47;ID=EMRE3EUKG4066569
EMRE3EUKS918389	SGI	mRNA	927378	929999	1.0	-	.	Name=Glycosyltransferase family protein 47;ID=EMRE3EUKT4066569;Parent=EMRE3EUKG4066569
EMRE3EUKS918389	SGI	exon	927378	929999	1.0	-	.	ID=EMRE3EUKT4066569.exon1;Parent=EMRE3EUKT4066569
EMRE3EUKS918389	SGI	CDS	927378	929999	1.0	-	0	Name=EMRE3EUKT4066569.1;ID=EMRE3EUKT4066569.1;Parent=EMRE3EUKT4066569
EMRE3EUKS918389	SGI	gene	930438	931545	1.0	+	.	Name=Serine/threonine-protein kinase 19 isoform 1;ID=EMRE3EUKG4066570
EMRE3EUKS918389	SGI	mRNA	930438	931545	1.0	+	.	Name=Serine/threonine-protein kinase 19 isoform 1;ID=EMRE3EUKT4066570;Parent=EMRE3EUKG4066570
EMRE3EUKS918389	SGI	exon	930438	930973	1.0	+	.	ID=EMRE3EUKT4066570.exon1;Parent=EMRE3EUKT4066570
EMRE3EUKS918389	SGI	exon	931200	931545	1.0	+	.	ID=EMRE3EUKT4066570.exon2;Parent=EMRE3EUKT4066570
EMRE3EUKS918389	SGI	CDS	930438	930973	1.0	+	0	Name=EMRE3EUKT4066570.1;ID=EMRE3EUKT4066570.1;Parent=EMRE3EUKT4066570
EMRE3EUKS918389	SGI	CDS	931200	931545	1.0	+	1	Name=EMRE3EUKT4066570.2;ID=EMRE3EUKT4066570.2;Parent=EMRE3EUKT4066570
EMRE3EUKS918389	SGI	gene	931572	933164	0.53	-	.	Name=Sister chromatid cohesion protein Eso1;ID=EMRE3EUKG4066571
EMRE3EUKS918389	SGI	mRNA	931572	933164	0.53	-	.	Name=Sister chromatid cohesion protein Eso1;ID=EMRE3EUKT4066571;Parent=EMRE3EUKG4066571
EMRE3EUKS918389	SGI	exon	931572	933164	0.53	-	.	ID=EMRE3EUKT4066571.exon1;Parent=EMRE3EUKT4066571
EMRE3EUKS918389	SGI	CDS	931572	933164	0.53	-	0	Name=EMRE3EUKT4066571.1;ID=EMRE3EUKT4066571.1;Parent=EMRE3EUKT4066571
EMRE3EUKS918389	SGI	gene	933825	934670	0.99	-	.	Name=Conserved predicted protein;ID=EMRE3EUKG4066572
EMRE3EUKS918389	SGI	mRNA	933825	934670	0.99	-	.	Name=Conserved predicted protein;ID=EMRE3EUKT4066572;Parent=EMRE3EUKG4066572
EMRE3EUKS918389	SGI	exon	933825	934670	0.99	-	.	ID=EMRE3EUKT4066572.exon1;Parent=EMRE3EUKT4066572
EMRE3EUKS918389	SGI	CDS	933825	934670	0.99	-	0	Name=EMRE3EUKT4066572.1;ID=EMRE3EUKT4066572.1;Parent=EMRE3EUKT4066572
EMRE3EUKS918389	SGI	gene	936264	937274	.	-	.	Name=F-box family protein;ID=EMRE3EUKG4066638
EMRE3EUKS918389	SGI	mRNA	936264	937274	.	-	.	Name=F-box family protein;ID=EMRE3EUKT4066638;Parent=EMRE3EUKG4066638
EMRE3EUKS918389	SGI	exon	936264	937274	.	-	.	ID=EMRE3EUKT4066638.exon1;Parent=EMRE3EUKT4066638
EMRE3EUKS918389	SGI	CDS	936264	937274	.	-	0	Name=EMRE3EUKT4066638.1;ID=EMRE3EUKT4066638.1;Parent=EMRE3EUKT4066638
EMRE3EUKS918389	SGI	gene	937844	939814	1.0	+	.	Name=Transcription factor 25-like;ID=EMRE3EUKG4066573
EMRE3EUKS918389	SGI	mRNA	937844	939814	1.0	+	.	Name=Transcription factor 25-like;ID=EMRE3EUKT4066573;Parent=EMRE3EUKG4066573
EMRE3EUKS918389	SGI	exon	937844	939814	1.0	+	.	ID=EMRE3EUKT4066573.exon1;Parent=EMRE3EUKT4066573
EMRE3EUKS918389	SGI	CDS	937844	939814	1.0	+	0	Name=EMRE3EUKT4066573.1;ID=EMRE3EUKT4066573.1;Parent=EMRE3EUKT4066573
EMRE3EUKS918389	SGI	gene	939929	940625	0.9	+	.	Name=Conserved predicted protein;ID=EMRE3EUKG4066574
EMRE3EUKS918389	SGI	mRNA	939929	940625	0.9	+	.	Name=Conserved predicted protein;ID=EMRE3EUKT4066574;Parent=EMRE3EUKG4066574
EMRE3EUKS918389	SGI	exon	939929	940509	0.9	+	.	ID=EMRE3EUKT4066574.exon1;Parent=EMRE3EUKT4066574
EMRE3EUKS918389	SGI	exon	940610	940625	0.93	+	.	ID=EMRE3EUKT4066574.exon2;Parent=EMRE3EUKT4066574
EMRE3EUKS918389	SGI	CDS	939929	940509	0.9	+	0	Name=EMRE3EUKT4066574.1;ID=EMRE3EUKT4066574.1;Parent=EMRE3EUKT4066574
EMRE3EUKS918389	SGI	CDS	940610	940625	0.93	+	1	Name=EMRE3EUKT4066574.2;ID=EMRE3EUKT4066574.2;Parent=EMRE3EUKT4066574
EMRE3EUKS918389	SGI	gene	940975	941736	0.91	-	.	Name=FKBP-type peptidyl-prolyl cis-trans isomerase;ID=EMRE3EUKG4066575
EMRE3EUKS918389	SGI	mRNA	940975	941736	0.91	-	.	Name=FKBP-type peptidyl-prolyl cis-trans isomerase;ID=EMRE3EUKT4066575;Parent=EMRE3EUKG4066575
EMRE3EUKS918389	SGI	exon	940975	941736	0.91	-	.	ID=EMRE3EUKT4066575.exon1;Parent=EMRE3EUKT4066575
EMRE3EUKS918389	SGI	CDS	940975	941736	0.91	-	0	Name=EMRE3EUKT4066575.1;ID=EMRE3EUKT4066575.1;Parent=EMRE3EUKT4066575
EMRE3EUKS918389	SGI	gene	941781	942389	0.79	-	.	Name=Peptidyl-prolyl cis-trans isomerase, FKBP-type;ID=EMRE3EUKG4066576
EMRE3EUKS918389	SGI	mRNA	941781	942389	0.79	-	.	Name=Peptidyl-prolyl cis-trans isomerase, FKBP-type;ID=EMRE3EUKT4066576;Parent=EMRE3EUKG4066576
EMRE3EUKS918389	SGI	exon	941781	942389	0.79	-	.	ID=EMRE3EUKT4066576.exon1;Parent=EMRE3EUKT4066576
EMRE3EUKS918389	SGI	CDS	941781	942389	0.79	-	0	Name=EMRE3EUKT4066576.1;ID=EMRE3EUKT4066576.1;Parent=EMRE3EUKT4066576
EMRE3EUKS918389	SGI	gene	945349	945816	0.59	+	.	Name=P-loop containing nucleotide triphosphate hydrolases;ID=EMRE3EUKG4066577
EMRE3EUKS918389	SGI	mRNA	945349	945816	0.59	+	.	Name=P-loop containing nucleotide triphosphate hydrolases;ID=EMRE3EUKT4066577;Parent=EMRE3EUKG4066577
EMRE3EUKS918389	SGI	exon	945349	945816	0.59	+	.	ID=EMRE3EUKT4066577.exon1;Parent=EMRE3EUKT4066577
EMRE3EUKS918389	SGI	CDS	945349	945816	0.59	+	0	Name=EMRE3EUKT4066577.1;ID=EMRE3EUKT4066577.1;Parent=EMRE3EUKT4066577
EMRE3EUKS918389	SGI	gene	946496	947491	0.81	-	.	Name=E3 ubiquitin-protein ligase UPL2 isoform 1;ID=EMRE3EUKG4066578
EMRE3EUKS918389	SGI	mRNA	946496	947491	0.81	-	.	Name=E3 ubiquitin-protein ligase UPL2 isoform 1;ID=EMRE3EUKT4066578;Parent=EMRE3EUKG4066578
EMRE3EUKS918389	SGI	exon	946496	947491	0.81	-	.	ID=EMRE3EUKT4066578.exon1;Parent=EMRE3EUKT4066578
EMRE3EUKS918389	SGI	CDS	946496	947491	0.81	-	0	Name=EMRE3EUKT4066578.1;ID=EMRE3EUKT4066578.1;Parent=EMRE3EUKT4066578
EMRE3EUKS918389	SGI	gene	947616	950171	0.53	-	.	Name=Conserved predicted protein;ID=EMRE3EUKG4066579
EMRE3EUKS918389	SGI	mRNA	947616	950171	0.53	-	.	Name=Conserved predicted protein;ID=EMRE3EUKT4066579;Parent=EMRE3EUKG4066579
EMRE3EUKS918389	SGI	exon	947616	950171	0.53	-	.	ID=EMRE3EUKT4066579.exon1;Parent=EMRE3EUKT4066579
EMRE3EUKS918389	SGI	CDS	947616	950171	0.53	-	0	Name=EMRE3EUKT4066579.1;ID=EMRE3EUKT4066579.1;Parent=EMRE3EUKT4066579
EMRE3EUKS918389	SGI	gene	950756	951142	0.92	-	.	Name=Conserved predicted protein;ID=EMRE3EUKG4066580
EMRE3EUKS918389	SGI	mRNA	950756	951142	0.92	-	.	Name=Predicted protein;ID=EMRE3EUKT4066580;Parent=EMRE3EUKG4066580
EMRE3EUKS918389	SGI	exon	950756	951142	0.92	-	.	ID=EMRE3EUKT4066580.exon1;Parent=EMRE3EUKT4066580
EMRE3EUKS918389	SGI	CDS	950756	951142	0.92	-	0	Name=EMRE3EUKT4066580.1;ID=EMRE3EUKT4066580.1;Parent=EMRE3EUKT4066580
EMRE3EUKS918389	SGI	gene	952059	957457	0.8	-	.	Name=Domain of Unknown Function (DUF913);ID=EMRE3EUKG4066581
EMRE3EUKS918389	SGI	mRNA	952059	957457	0.8	-	.	Name=Domain of Unknown Function (DUF913);ID=EMRE3EUKT4066581;Parent=EMRE3EUKG4066581
EMRE3EUKS918389	SGI	exon	952059	957056	0.8	-	.	ID=EMRE3EUKT4066581.exon1;Parent=EMRE3EUKT4066581
EMRE3EUKS918389	SGI	exon	957138	957242	1.0	-	.	ID=EMRE3EUKT4066581.exon2;Parent=EMRE3EUKT4066581
EMRE3EUKS918389	SGI	exon	957422	957457	1.0	-	.	ID=EMRE3EUKT4066581.exon3;Parent=EMRE3EUKT4066581
EMRE3EUKS918389	SGI	CDS	952059	957056	0.8	-	0	Name=EMRE3EUKT4066581.1;ID=EMRE3EUKT4066581.1;Parent=EMRE3EUKT4066581
EMRE3EUKS918389	SGI	CDS	957138	957242	1.0	-	0	Name=EMRE3EUKT4066581.2;ID=EMRE3EUKT4066581.2;Parent=EMRE3EUKT4066581
EMRE3EUKS918389	SGI	CDS	957422	957457	1.0	-	0	Name=EMRE3EUKT4066581.3;ID=EMRE3EUKT4066581.3;Parent=EMRE3EUKT4066581
EMRE3EUKS918389	SGI	gene	957888	958854	1.0	-	.	Name=Oligosaccharyltransferase subunit Ribophorin II;ID=EMRE3EUKG4066582
EMRE3EUKS918389	SGI	mRNA	957888	958854	1.0	-	.	Name=Oligosaccharyltransferase subunit Ribophorin II;ID=EMRE3EUKT4066582;Parent=EMRE3EUKG4066582
EMRE3EUKS918389	SGI	exon	957888	958586	1.0	-	.	ID=EMRE3EUKT4066582.exon1;Parent=EMRE3EUKT4066582
EMRE3EUKS918389	SGI	exon	958678	958854	1.0	-	.	ID=EMRE3EUKT4066582.exon2;Parent=EMRE3EUKT4066582
EMRE3EUKS918389	SGI	CDS	957888	958586	1.0	-	0	Name=EMRE3EUKT4066582.1;ID=EMRE3EUKT4066582.1;Parent=EMRE3EUKT4066582
EMRE3EUKS918389	SGI	CDS	958678	958854	1.0	-	0	Name=EMRE3EUKT4066582.2;ID=EMRE3EUKT4066582.2;Parent=EMRE3EUKT4066582
EMRE3EUKS918389	SGI	gene	958913	960955	0.41	-	.	Name=Starch synthase, chloroplastic/amyloplastic;ID=EMRE3EUKG4066583
EMRE3EUKS918389	SGI	mRNA	958913	960955	0.41	-	.	Name=Starch synthase, chloroplastic/amyloplastic;ID=EMRE3EUKT4066583;Parent=EMRE3EUKG4066583
EMRE3EUKS918389	SGI	exon	958913	960955	0.41	-	.	ID=EMRE3EUKT4066583.exon1;Parent=EMRE3EUKT4066583
EMRE3EUKS918389	SGI	CDS	958913	960955	0.41	-	0	Name=EMRE3EUKT4066583.1;ID=EMRE3EUKT4066583.1;Parent=EMRE3EUKT4066583
EMRE3EUKS918389	SGI	gene	961499	962926	1.0	+	.	Name=Structure-specific endonuclease subunit SLX1;ID=EMRE3EUKG4066584
EMRE3EUKS918389	SGI	mRNA	961499	962926	1.0	+	.	Name=Structure-specific endonuclease subunit SLX1;ID=EMRE3EUKT4066584;Parent=EMRE3EUKG4066584
EMRE3EUKS918389	SGI	exon	961499	962926	1.0	+	.	ID=EMRE3EUKT4066584.exon1;Parent=EMRE3EUKT4066584
EMRE3EUKS918389	SGI	CDS	961499	962926	1.0	+	0	Name=EMRE3EUKT4066584.1;ID=EMRE3EUKT4066584.1;Parent=EMRE3EUKT4066584
EMRE3EUKS918389	SGI	gene	963143	964558	0.93	+	.	Name=Phospholipase/Carboxylesterase;ID=EMRE3EUKG4066585
EMRE3EUKS918389	SGI	mRNA	963143	964558	0.93	+	.	Name=Phospholipase/Carboxylesterase;ID=EMRE3EUKT4066585;Parent=EMRE3EUKG4066585
EMRE3EUKS918389	SGI	exon	963143	964558	0.93	+	.	ID=EMRE3EUKT4066585.exon1;Parent=EMRE3EUKT4066585
EMRE3EUKS918389	SGI	CDS	963143	964558	0.93	+	0	Name=EMRE3EUKT4066585.1;ID=EMRE3EUKT4066585.1;Parent=EMRE3EUKT4066585
EMRE3EUKS918389	SGI	gene	965019	966269	0.7	+	.	Name=Conserved predicted protein;ID=EMRE3EUKG4066586
EMRE3EUKS918389	SGI	mRNA	965019	966269	0.7	+	.	Name=Predicted protein;ID=EMRE3EUKT4066586;Parent=EMRE3EUKG4066586
EMRE3EUKS918389	SGI	exon	965019	966269	0.7	+	.	ID=EMRE3EUKT4066586.exon1;Parent=EMRE3EUKT4066586
EMRE3EUKS918389	SGI	CDS	965019	966269	0.7	+	0	Name=EMRE3EUKT4066586.1;ID=EMRE3EUKT4066586.1;Parent=EMRE3EUKT4066586
EMRE3EUKS918389	SGI	gene	966710	968551	0.99	+	.	Name=Glycosyltransferase family 71 protein;ID=EMRE3EUKG4066587
EMRE3EUKS918389	SGI	mRNA	966710	968551	0.99	+	.	Name=Glycosyltransferase family 71 protein;ID=EMRE3EUKT4066587;Parent=EMRE3EUKG4066587
EMRE3EUKS918389	SGI	exon	966710	968551	0.99	+	.	ID=EMRE3EUKT4066587.exon1;Parent=EMRE3EUKT4066587
EMRE3EUKS918389	SGI	CDS	966710	968551	0.99	+	0	Name=EMRE3EUKT4066587.1;ID=EMRE3EUKT4066587.1;Parent=EMRE3EUKT4066587
EMRE3EUKS918389	SGI	gene	968574	970565	1.0	-	.	Name=Malic enzyme, NAD binding domain;ID=EMRE3EUKG4066588
EMRE3EUKS918389	SGI	mRNA	968574	970565	1.0	-	.	Name=Malic enzyme, NAD binding domain;ID=EMRE3EUKT4066588;Parent=EMRE3EUKG4066588
EMRE3EUKS918389	SGI	exon	968574	969905	1.0	-	.	ID=EMRE3EUKT4066588.exon1;Parent=EMRE3EUKT4066588
EMRE3EUKS918389	SGI	exon	969972	970565	1.0	-	.	ID=EMRE3EUKT4066588.exon2;Parent=EMRE3EUKT4066588
EMRE3EUKS918389	SGI	CDS	968574	969905	1.0	-	0	Name=EMRE3EUKT4066588.1;ID=EMRE3EUKT4066588.1;Parent=EMRE3EUKT4066588
EMRE3EUKS918389	SGI	CDS	969972	970565	1.0	-	0	Name=EMRE3EUKT4066588.2;ID=EMRE3EUKT4066588.2;Parent=EMRE3EUKT4066588
EMRE3EUKS918389	SGI	gene	970778	971665	0.84	+	.	Name=DUF1795-like photosystem II reaction center PsbP family protein;ID=EMRE3EUKG4066589
EMRE3EUKS918389	SGI	mRNA	970778	971665	0.84	+	.	Name=DUF1795-like photosystem II reaction center PsbP family protein;ID=EMRE3EUKT4066589;Parent=EMRE3EUKG4066589
EMRE3EUKS918389	SGI	exon	970778	971665	0.84	+	.	ID=EMRE3EUKT4066589.exon1;Parent=EMRE3EUKT4066589
EMRE3EUKS918389	SGI	CDS	970778	971665	0.84	+	0	Name=EMRE3EUKT4066589.1;ID=EMRE3EUKT4066589.1;Parent=EMRE3EUKT4066589
EMRE3EUKS918389	SGI	gene	971771	973597	1.0	-	.	Name=Conserved predicted protein;ID=EMRE3EUKG4066590
EMRE3EUKS918389	SGI	mRNA	971771	973597	1.0	-	.	Name=Conserved predicted protein;ID=EMRE3EUKT4066590;Parent=EMRE3EUKG4066590
EMRE3EUKS918389	SGI	exon	971771	973597	1.0	-	.	ID=EMRE3EUKT4066590.exon1;Parent=EMRE3EUKT4066590
EMRE3EUKS918389	SGI	CDS	971771	973597	1.0	-	0	Name=EMRE3EUKT4066590.1;ID=EMRE3EUKT4066590.1;Parent=EMRE3EUKT4066590
EMRE3EUKS918389	SGI	gene	974320	975210	0.92	+	.	Name=Haloacid dehalogenase-like hydrolase superfamily protein;ID=EMRE3EUKG4066591
EMRE3EUKS918389	SGI	mRNA	974320	975210	0.92	+	.	Name=Haloacid dehalogenase-like hydrolase superfamily protein;ID=EMRE3EUKT4066591;Parent=EMRE3EUKG4066591
EMRE3EUKS918389	SGI	exon	974320	975210	0.92	+	.	ID=EMRE3EUKT4066591.exon1;Parent=EMRE3EUKT4066591
EMRE3EUKS918389	SGI	CDS	974320	975210	0.92	+	0	Name=EMRE3EUKT4066591.1;ID=EMRE3EUKT4066591.1;Parent=EMRE3EUKT4066591
EMRE3EUKS918389	SGI	gene	975260	975760	0.75	-	.	Name=Tyrosyl-Transfer RNA Synthetase | subunit E| domain 1;ID=EMRE3EUKG4066592
EMRE3EUKS918389	SGI	mRNA	975260	975760	0.75	-	.	Name=Tyrosyl-Transfer RNA Synthetase | subunit E| domain 1;ID=EMRE3EUKT4066592;Parent=EMRE3EUKG4066592
EMRE3EUKS918389	SGI	exon	975260	975760	0.75	-	.	ID=EMRE3EUKT4066592.exon1;Parent=EMRE3EUKT4066592
EMRE3EUKS918389	SGI	CDS	975260	975760	0.75	-	0	Name=EMRE3EUKT4066592.1;ID=EMRE3EUKT4066592.1;Parent=EMRE3EUKT4066592
EMRE3EUKS918389	SGI	gene	976845	977546	0.84	+	.	Name=Conserved predicted protein;ID=EMRE3EUKG4066593
EMRE3EUKS918389	SGI	mRNA	976845	977546	0.84	+	.	Name=Predicted protein;ID=EMRE3EUKT4066593;Parent=EMRE3EUKG4066593
EMRE3EUKS918389	SGI	exon	976845	977546	0.84	+	.	ID=EMRE3EUKT4066593.exon1;Parent=EMRE3EUKT4066593
EMRE3EUKS918389	SGI	CDS	976845	977546	0.84	+	0	Name=EMRE3EUKT4066593.1;ID=EMRE3EUKT4066593.1;Parent=EMRE3EUKT4066593
EMRE3EUKS918389	SGI	gene	977570	978799	0.64	-	.	Name=Glycosyltransferase family 10 (fucosyltransferase);ID=EMRE3EUKG4066594
EMRE3EUKS918389	SGI	mRNA	977570	978799	0.64	-	.	Name=Glycosyltransferase family 10 (fucosyltransferase);ID=EMRE3EUKT4066594;Parent=EMRE3EUKG4066594
EMRE3EUKS918389	SGI	exon	977570	978466	0.64	-	.	ID=EMRE3EUKT4066594.exon1;Parent=EMRE3EUKT4066594
EMRE3EUKS918389	SGI	exon	978539	978690	0.64	-	.	ID=EMRE3EUKT4066594.exon2;Parent=EMRE3EUKT4066594
EMRE3EUKS918389	SGI	exon	978778	978799	1.0	-	.	ID=EMRE3EUKT4066594.exon3;Parent=EMRE3EUKT4066594
EMRE3EUKS918389	SGI	CDS	977570	978466	0.64	-	0	Name=EMRE3EUKT4066594.1;ID=EMRE3EUKT4066594.1;Parent=EMRE3EUKT4066594
EMRE3EUKS918389	SGI	CDS	978539	978690	0.64	-	2	Name=EMRE3EUKT4066594.2;ID=EMRE3EUKT4066594.2;Parent=EMRE3EUKT4066594
EMRE3EUKS918389	SGI	CDS	978778	978799	1.0	-	0	Name=EMRE3EUKT4066594.3;ID=EMRE3EUKT4066594.3;Parent=EMRE3EUKT4066594
EMRE3EUKS918389	SGI	gene	979108	980771	0.93	+	.	Name=HD-domain/PDEase-like;ID=EMRE3EUKG4066595
EMRE3EUKS918389	SGI	mRNA	979108	980771	0.93	+	.	Name=HD-domain/PDEase-like;ID=EMRE3EUKT4066595;Parent=EMRE3EUKG4066595
EMRE3EUKS918389	SGI	exon	979108	980678	0.93	+	.	ID=EMRE3EUKT4066595.exon1;Parent=EMRE3EUKT4066595
EMRE3EUKS918389	SGI	exon	980750	980771	0.93	+	.	ID=EMRE3EUKT4066595.exon2;Parent=EMRE3EUKT4066595
EMRE3EUKS918389	SGI	CDS	979108	980678	0.93	+	0	Name=EMRE3EUKT4066595.1;ID=EMRE3EUKT4066595.1;Parent=EMRE3EUKT4066595
EMRE3EUKS918389	SGI	CDS	980750	980771	0.93	+	1	Name=EMRE3EUKT4066595.2;ID=EMRE3EUKT4066595.2;Parent=EMRE3EUKT4066595
EMRE3EUKS918389	SGI	gene	980786	982183	0.66	-	.	Name=Aluminum resistance family protein;ID=EMRE3EUKG4066596
EMRE3EUKS918389	SGI	mRNA	980786	982183	0.66	-	.	Name=Aluminum resistance family protein;ID=EMRE3EUKT4066596;Parent=EMRE3EUKG4066596
EMRE3EUKS918389	SGI	exon	980786	982183	0.66	-	.	ID=EMRE3EUKT4066596.exon1;Parent=EMRE3EUKT4066596
EMRE3EUKS918389	SGI	CDS	980786	982183	0.66	-	0	Name=EMRE3EUKT4066596.1;ID=EMRE3EUKT4066596.1;Parent=EMRE3EUKT4066596
EMRE3EUKS918389	SGI	gene	982482	984767	1.0	+	.	Name=P-loop containing nucleoside triphosphate hydrolases;ID=EMRE3EUKG4066597
EMRE3EUKS918389	SGI	mRNA	982482	984767	1.0	+	.	Name=P-loop containing nucleoside triphosphate hydrolases;ID=EMRE3EUKT4066597;Parent=EMRE3EUKG4066597
EMRE3EUKS918389	SGI	exon	982482	984767	1.0	+	.	ID=EMRE3EUKT4066597.exon1;Parent=EMRE3EUKT4066597
EMRE3EUKS918389	SGI	CDS	982482	984767	1.0	+	0	Name=EMRE3EUKT4066597.1;ID=EMRE3EUKT4066597.1;Parent=EMRE3EUKT4066597
EMRE3EUKS918389	SGI	gene	984903	987254	0.63	-	.	Name=Transposase DNA-binding domain;ID=EMRE3EUKG4066598
EMRE3EUKS918389	SGI	mRNA	984903	987254	0.63	-	.	Name=Transposase DNA-binding domain;ID=EMRE3EUKT4066598;Parent=EMRE3EUKG4066598
EMRE3EUKS918389	SGI	exon	984903	987254	0.63	-	.	ID=EMRE3EUKT4066598.exon1;Parent=EMRE3EUKT4066598
EMRE3EUKS918389	SGI	CDS	984903	987254	0.63	-	0	Name=EMRE3EUKT4066598.1;ID=EMRE3EUKT4066598.1;Parent=EMRE3EUKT4066598
EMRE3EUKS918389	SGI	gene	987351	988460	0.65	-	.	Name=Per1-like family protein isoform 2;ID=EMRE3EUKG4066599
EMRE3EUKS918389	SGI	mRNA	987351	988460	0.65	-	.	Name=Per1-like family protein isoform 2;ID=EMRE3EUKT4066599;Parent=EMRE3EUKG4066599
EMRE3EUKS918389	SGI	exon	987351	988460	0.65	-	.	ID=EMRE3EUKT4066599.exon1;Parent=EMRE3EUKT4066599
EMRE3EUKS918389	SGI	CDS	987351	988460	0.65	-	0	Name=EMRE3EUKT4066599.1;ID=EMRE3EUKT4066599.1;Parent=EMRE3EUKT4066599
EMRE3EUKS918389	SGI	gene	988679	989200	0.73	+	.	Name=Conserved predicted protein;ID=EMRE3EUKG4066600
EMRE3EUKS918389	SGI	mRNA	988679	989200	0.73	+	.	Name=Conserved predicted protein;ID=EMRE3EUKT4066600;Parent=EMRE3EUKG4066600
EMRE3EUKS918389	SGI	exon	988679	989200	0.73	+	.	ID=EMRE3EUKT4066600.exon1;Parent=EMRE3EUKT4066600
EMRE3EUKS918389	SGI	CDS	988679	989200	0.73	+	0	Name=EMRE3EUKT4066600.1;ID=EMRE3EUKT4066600.1;Parent=EMRE3EUKT4066600
EMRE3EUKS918389	SGI	gene	989505	990902	0.97	-	.	Name=Zn-dependent exopeptidases;ID=EMRE3EUKG4066601
EMRE3EUKS918389	SGI	mRNA	989505	990902	0.97	-	.	Name=Zn-dependent exopeptidases;ID=EMRE3EUKT4066601;Parent=EMRE3EUKG4066601
EMRE3EUKS918389	SGI	exon	989505	990902	0.97	-	.	ID=EMRE3EUKT4066601.exon1;Parent=EMRE3EUKT4066601
EMRE3EUKS918389	SGI	CDS	989505	990902	0.97	-	0	Name=EMRE3EUKT4066601.1;ID=EMRE3EUKT4066601.1;Parent=EMRE3EUKT4066601
EMRE3EUKS918389	SGI	gene	991572	993296	1.0	-	.	Name=Serine carboxypeptidase S28;ID=EMRE3EUKG4066602
EMRE3EUKS918389	SGI	mRNA	991572	993296	1.0	-	.	Name=Serine carboxypeptidase S28;ID=EMRE3EUKT4066602;Parent=EMRE3EUKG4066602
EMRE3EUKS918389	SGI	exon	991572	993296	1.0	-	.	ID=EMRE3EUKT4066602.exon1;Parent=EMRE3EUKT4066602
EMRE3EUKS918389	SGI	CDS	991572	993296	1.0	-	0	Name=EMRE3EUKT4066602.1;ID=EMRE3EUKT4066602.1;Parent=EMRE3EUKT4066602
EMRE3EUKS918389	SGI	gene	993640	996072	0.8	+	.	Name=Histone H3 K4-specific methyltransferase SET7/9 N-terminal domain-containing protein;ID=EMRE3EUKG4066603
EMRE3EUKS918389	SGI	mRNA	993640	996072	0.8	+	.	Name=Histone H3 K4-specific methyltransferase SET7/9 N-terminal domain-containing protein;ID=EMRE3EUKT4066603;Parent=EMRE3EUKG4066603
EMRE3EUKS918389	SGI	exon	993640	996072	0.8	+	.	ID=EMRE3EUKT4066603.exon1;Parent=EMRE3EUKT4066603
EMRE3EUKS918389	SGI	CDS	993640	996072	0.8	+	0	Name=EMRE3EUKT4066603.1;ID=EMRE3EUKT4066603.1;Parent=EMRE3EUKT4066603
EMRE3EUKS918389	SGI	gene	996167	996730	1.0	+	.	Name=Rhodanese/Cell cycle control phosphatase;ID=EMRE3EUKG4066604
EMRE3EUKS918389	SGI	mRNA	996167	996730	1.0	+	.	Name=Rhodanese/Cell cycle control phosphatase;ID=EMRE3EUKT4066604;Parent=EMRE3EUKG4066604
EMRE3EUKS918389	SGI	exon	996167	996730	1.0	+	.	ID=EMRE3EUKT4066604.exon1;Parent=EMRE3EUKT4066604
EMRE3EUKS918389	SGI	CDS	996167	996730	1.0	+	0	Name=EMRE3EUKT4066604.1;ID=EMRE3EUKT4066604.1;Parent=EMRE3EUKT4066604
EMRE3EUKS918389	SGI	gene	996803	998107	1.0	+	.	Name=HIT family| subunit A;ID=EMRE3EUKG4066605
EMRE3EUKS918389	SGI	mRNA	996803	998107	1.0	+	.	Name=HIT family| subunit A;ID=EMRE3EUKT4066605;Parent=EMRE3EUKG4066605
EMRE3EUKS918389	SGI	exon	996803	998107	1.0	+	.	ID=EMRE3EUKT4066605.exon1;Parent=EMRE3EUKT4066605
EMRE3EUKS918389	SGI	CDS	996803	998107	1.0	+	0	Name=EMRE3EUKT4066605.1;ID=EMRE3EUKT4066605.1;Parent=EMRE3EUKT4066605
EMRE3EUKS918389	SGI	gene	998226	999116	1.0	+	.	Name=Lipoamide acyltransferase component of branched-chain alpha-keto acid dehydrogenase complex;ID=EMRE3EUKG4066606
EMRE3EUKS918389	SGI	mRNA	998226	999116	1.0	+	.	Name=Lipoamide acyltransferase component of branched-chain alpha-keto acid dehydrogenase complex;ID=EMRE3EUKT4066606;Parent=EMRE3EUKG4066606
EMRE3EUKS918389	SGI	exon	998226	999116	1.0	+	.	ID=EMRE3EUKT4066606.exon1;Parent=EMRE3EUKT4066606
EMRE3EUKS918389	SGI	CDS	998226	999116	1.0	+	0	Name=EMRE3EUKT4066606.1;ID=EMRE3EUKT4066606.1;Parent=EMRE3EUKT4066606
EMRE3EUKS918389	SGI	gene	999499	1001343	0.98	-	.	Name=Anthranilate synthase component I, PabB-like;ID=EMRE3EUKG4066607
EMRE3EUKS918389	SGI	mRNA	999499	1001343	0.98	-	.	Name=Anthranilate synthase component I, PabB-like;ID=EMRE3EUKT4066607;Parent=EMRE3EUKG4066607
EMRE3EUKS918389	SGI	exon	999499	1001343	0.98	-	.	ID=EMRE3EUKT4066607.exon1;Parent=EMRE3EUKT4066607
EMRE3EUKS918389	SGI	CDS	999499	1001343	0.98	-	0	Name=EMRE3EUKT4066607.1;ID=EMRE3EUKT4066607.1;Parent=EMRE3EUKT4066607
EMRE3EUKS918389	SGI	gene	1001547	1002094	1.0	+	.	Name=54S ribosomal protein L4;ID=EMRE3EUKG4066608
EMRE3EUKS918389	SGI	mRNA	1001547	1002094	1.0	+	.	Name=54S ribosomal protein L4;ID=EMRE3EUKT4066608;Parent=EMRE3EUKG4066608
EMRE3EUKS918389	SGI	exon	1001547	1001745	1.0	+	.	ID=EMRE3EUKT4066608.exon1;Parent=EMRE3EUKT4066608
EMRE3EUKS918389	SGI	exon	1001820	1002094	1.0	+	.	ID=EMRE3EUKT4066608.exon2;Parent=EMRE3EUKT4066608
EMRE3EUKS918389	SGI	CDS	1001547	1001745	1.0	+	0	Name=EMRE3EUKT4066608.1;ID=EMRE3EUKT4066608.1;Parent=EMRE3EUKT4066608
EMRE3EUKS918389	SGI	CDS	1001820	1002094	1.0	+	2	Name=EMRE3EUKT4066608.2;ID=EMRE3EUKT4066608.2;Parent=EMRE3EUKT4066608
EMRE3EUKS918389	SGI	gene	1003303	1003758	1.0	-	.	Name=Conserved predicted protein;ID=EMRE3EUKG4066609
EMRE3EUKS918389	SGI	mRNA	1003303	1003758	1.0	-	.	Name=Conserved predicted protein;ID=EMRE3EUKT4066609;Parent=EMRE3EUKG4066609
EMRE3EUKS918389	SGI	exon	1003303	1003530	1.0	-	.	ID=EMRE3EUKT4066609.exon1;Parent=EMRE3EUKT4066609
EMRE3EUKS918389	SGI	exon	1003612	1003758	1.0	-	.	ID=EMRE3EUKT4066609.exon2;Parent=EMRE3EUKT4066609
EMRE3EUKS918389	SGI	CDS	1003303	1003530	1.0	-	0	Name=EMRE3EUKT4066609.1;ID=EMRE3EUKT4066609.1;Parent=EMRE3EUKT4066609
EMRE3EUKS918389	SGI	CDS	1003612	1003758	1.0	-	0	Name=EMRE3EUKT4066609.2;ID=EMRE3EUKT4066609.2;Parent=EMRE3EUKT4066609
EMRE3EUKS918389	SGI	gene	1004165	1005628	1.0	-	.	Name=Histone Acetyltransferase| Chain A;ID=EMRE3EUKG4066610
EMRE3EUKS918389	SGI	mRNA	1004165	1005628	1.0	-	.	Name=Histone Acetyltransferase| Chain A;ID=EMRE3EUKT4066610;Parent=EMRE3EUKG4066610
EMRE3EUKS918389	SGI	exon	1004165	1005628	1.0	-	.	ID=EMRE3EUKT4066610.exon1;Parent=EMRE3EUKT4066610
EMRE3EUKS918389	SGI	CDS	1004165	1005628	1.0	-	0	Name=EMRE3EUKT4066610.1;ID=EMRE3EUKT4066610.1;Parent=EMRE3EUKT4066610
EMRE3EUKS918389	SGI	gene	1006075	1006867	1.0	+	.	Name=Vacuolar ATP synthase subunit E family protein;ID=EMRE3EUKG4066611
EMRE3EUKS918389	SGI	mRNA	1006075	1006867	1.0	+	.	Name=Vacuolar ATP synthase subunit E family protein;ID=EMRE3EUKT4066611;Parent=EMRE3EUKG4066611
EMRE3EUKS918389	SGI	exon	1006075	1006118	1.0	+	.	ID=EMRE3EUKT4066611.exon1;Parent=EMRE3EUKT4066611
EMRE3EUKS918389	SGI	exon	1006207	1006867	1.0	+	.	ID=EMRE3EUKT4066611.exon2;Parent=EMRE3EUKT4066611
EMRE3EUKS918389	SGI	CDS	1006075	1006118	1.0	+	0	Name=EMRE3EUKT4066611.1;ID=EMRE3EUKT4066611.1;Parent=EMRE3EUKT4066611
EMRE3EUKS918389	SGI	CDS	1006207	1006867	1.0	+	1	Name=EMRE3EUKT4066611.2;ID=EMRE3EUKT4066611.2;Parent=EMRE3EUKT4066611
EMRE3EUKS918389	SGI	gene	1006929	1008095	1.0	-	.	Name=Two-component response regulator arr1;ID=EMRE3EUKG4066612
EMRE3EUKS918389	SGI	mRNA	1006929	1008095	1.0	-	.	Name=Two-component response regulator arr1;ID=EMRE3EUKT4066612;Parent=EMRE3EUKG4066612
EMRE3EUKS918389	SGI	exon	1006929	1008095	1.0	-	.	ID=EMRE3EUKT4066612.exon1;Parent=EMRE3EUKT4066612
EMRE3EUKS918389	SGI	CDS	1006929	1008095	1.0	-	0	Name=EMRE3EUKT4066612.1;ID=EMRE3EUKT4066612.1;Parent=EMRE3EUKT4066612
EMRE3EUKS918389	SGI	gene	1008158	1009264	1.0	-	.	Name=TSA: Wollemia nobilis Ref_Wollemi_Transcript_1860_1400 transcribed RNA sequence;ID=EMRE3EUKG4066613
EMRE3EUKS918389	SGI	mRNA	1008158	1009264	1.0	-	.	Name=TSA: Wollemia nobilis Ref_Wollemi_Transcript_1860_1400 transcribed RNA sequence;ID=EMRE3EUKT4066613;Parent=EMRE3EUKG4066613
EMRE3EUKS918389	SGI	exon	1008158	1008742	1.0	-	.	ID=EMRE3EUKT4066613.exon1;Parent=EMRE3EUKT4066613
EMRE3EUKS918389	SGI	exon	1008830	1008954	1.0	-	.	ID=EMRE3EUKT4066613.exon2;Parent=EMRE3EUKT4066613
EMRE3EUKS918389	SGI	exon	1009027	1009120	1.0	-	.	ID=EMRE3EUKT4066613.exon3;Parent=EMRE3EUKT4066613
EMRE3EUKS918389	SGI	exon	1009187	1009264	1.0	-	.	ID=EMRE3EUKT4066613.exon4;Parent=EMRE3EUKT4066613
EMRE3EUKS918389	SGI	CDS	1008158	1008742	1.0	-	0	Name=EMRE3EUKT4066613.1;ID=EMRE3EUKT4066613.1;Parent=EMRE3EUKT4066613
EMRE3EUKS918389	SGI	CDS	1008830	1008954	1.0	-	2	Name=EMRE3EUKT4066613.2;ID=EMRE3EUKT4066613.2;Parent=EMRE3EUKT4066613
EMRE3EUKS918389	SGI	CDS	1009027	1009120	1.0	-	0	Name=EMRE3EUKT4066613.3;ID=EMRE3EUKT4066613.3;Parent=EMRE3EUKT4066613
EMRE3EUKS918389	SGI	CDS	1009187	1009264	1.0	-	0	Name=EMRE3EUKT4066613.4;ID=EMRE3EUKT4066613.4;Parent=EMRE3EUKT4066613
EMRE3EUKS918389	SGI	gene	1009288	1009948	0.99	-	.	Name=Conserved predicted protein;ID=EMRE3EUKG4066614
EMRE3EUKS918389	SGI	mRNA	1009288	1009948	0.99	-	.	Name=Predicted protein;ID=EMRE3EUKT4066614;Parent=EMRE3EUKG4066614
EMRE3EUKS918389	SGI	exon	1009288	1009435	1.0	-	.	ID=EMRE3EUKT4066614.exon1;Parent=EMRE3EUKT4066614
EMRE3EUKS918389	SGI	exon	1009516	1009613	1.0	-	.	ID=EMRE3EUKT4066614.exon2;Parent=EMRE3EUKT4066614
EMRE3EUKS918389	SGI	exon	1009685	1009948	0.99	-	.	ID=EMRE3EUKT4066614.exon3;Parent=EMRE3EUKT4066614
EMRE3EUKS918389	SGI	CDS	1009288	1009435	1.0	-	1	Name=EMRE3EUKT4066614.1;ID=EMRE3EUKT4066614.1;Parent=EMRE3EUKT4066614
EMRE3EUKS918389	SGI	CDS	1009516	1009613	1.0	-	0	Name=EMRE3EUKT4066614.2;ID=EMRE3EUKT4066614.2;Parent=EMRE3EUKT4066614
EMRE3EUKS918389	SGI	CDS	1009685	1009948	0.99	-	0	Name=EMRE3EUKT4066614.3;ID=EMRE3EUKT4066614.3;Parent=EMRE3EUKT4066614
EMRE3EUKS918389	SGI	gene	1010256	1011954	0.99	+	.	Name=WW domain-containing protein;ID=EMRE3EUKG4066615
EMRE3EUKS918389	SGI	mRNA	1010256	1011954	0.99	+	.	Name=WW domain-containing protein;ID=EMRE3EUKT4066615;Parent=EMRE3EUKG4066615
EMRE3EUKS918389	SGI	exon	1010256	1010882	0.99	+	.	ID=EMRE3EUKT4066615.exon1;Parent=EMRE3EUKT4066615
EMRE3EUKS918389	SGI	exon	1011067	1011954	0.99	+	.	ID=EMRE3EUKT4066615.exon2;Parent=EMRE3EUKT4066615
EMRE3EUKS918389	SGI	CDS	1010256	1010882	0.99	+	0	Name=EMRE3EUKT4066615.1;ID=EMRE3EUKT4066615.1;Parent=EMRE3EUKT4066615
EMRE3EUKS918389	SGI	CDS	1011067	1011954	0.99	+	0	Name=EMRE3EUKT4066615.2;ID=EMRE3EUKT4066615.2;Parent=EMRE3EUKT4066615
EMRE3EUKS918389	SGI	gene	1011989	1013182	0.7	-	.	Name=Histone-lysine N-methyltransferase ASHR2;ID=EMRE3EUKG4066616
EMRE3EUKS918389	SGI	mRNA	1011989	1013182	0.7	-	.	Name=Histone-lysine N-methyltransferase ASHR2;ID=EMRE3EUKT4066616;Parent=EMRE3EUKG4066616
EMRE3EUKS918389	SGI	exon	1011989	1012869	0.7	-	.	ID=EMRE3EUKT4066616.exon1;Parent=EMRE3EUKT4066616
EMRE3EUKS918389	SGI	exon	1013002	1013182	0.99	-	.	ID=EMRE3EUKT4066616.exon2;Parent=EMRE3EUKT4066616
EMRE3EUKS918389	SGI	CDS	1011989	1012869	0.7	-	2	Name=EMRE3EUKT4066616.1;ID=EMRE3EUKT4066616.1;Parent=EMRE3EUKT4066616
EMRE3EUKS918389	SGI	CDS	1013002	1013182	0.99	-	0	Name=EMRE3EUKT4066616.2;ID=EMRE3EUKT4066616.2;Parent=EMRE3EUKT4066616
EMRE3EUKS918389	SGI	gene	1013615	1015480	0.36	+	.	Name=Glycosyl hydrolase;ID=EMRE3EUKG4066617
EMRE3EUKS918389	SGI	mRNA	1013615	1015480	0.36	+	.	Name=Glycosyl hydrolase;ID=EMRE3EUKT4066617;Parent=EMRE3EUKG4066617
EMRE3EUKS918389	SGI	exon	1013615	1013967	0.62	+	.	ID=EMRE3EUKT4066617.exon1;Parent=EMRE3EUKT4066617
EMRE3EUKS918389	SGI	exon	1014039	1014183	0.62	+	.	ID=EMRE3EUKT4066617.exon2;Parent=EMRE3EUKT4066617
EMRE3EUKS918389	SGI	exon	1014248	1014746	0.99	+	.	ID=EMRE3EUKT4066617.exon3;Parent=EMRE3EUKT4066617
EMRE3EUKS918389	SGI	exon	1014816	1015480	0.99	+	.	ID=EMRE3EUKT4066617.exon4;Parent=EMRE3EUKT4066617
EMRE3EUKS918389	SGI	CDS	1013615	1013967	0.62	+	0	Name=EMRE3EUKT4066617.1;ID=EMRE3EUKT4066617.1;Parent=EMRE3EUKT4066617
EMRE3EUKS918389	SGI	CDS	1014039	1014183	0.62	+	1	Name=EMRE3EUKT4066617.2;ID=EMRE3EUKT4066617.2;Parent=EMRE3EUKT4066617
EMRE3EUKS918389	SGI	CDS	1014248	1014746	0.99	+	0	Name=EMRE3EUKT4066617.3;ID=EMRE3EUKT4066617.3;Parent=EMRE3EUKT4066617
EMRE3EUKS918389	SGI	CDS	1014816	1015480	0.99	+	2	Name=EMRE3EUKT4066617.4;ID=EMRE3EUKT4066617.4;Parent=EMRE3EUKT4066617
EMRE3EUKS918389	SGI	gene	1015600	1017488	1.0	-	.	Name=Phosphoglycerate kinase;ID=EMRE3EUKG4066618
EMRE3EUKS918389	SGI	mRNA	1015600	1017488	1.0	-	.	Name=Phosphoglycerate kinase;ID=EMRE3EUKT4066618;Parent=EMRE3EUKG4066618
EMRE3EUKS918389	SGI	exon	1015600	1016823	1.0	-	.	ID=EMRE3EUKT4066618.exon1;Parent=EMRE3EUKT4066618
EMRE3EUKS918389	SGI	exon	1017300	1017488	1.0	-	.	ID=EMRE3EUKT4066618.exon2;Parent=EMRE3EUKT4066618
EMRE3EUKS918389	SGI	CDS	1015600	1016823	1.0	-	0	Name=EMRE3EUKT4066618.1;ID=EMRE3EUKT4066618.1;Parent=EMRE3EUKT4066618
EMRE3EUKS918389	SGI	CDS	1017300	1017488	1.0	-	0	Name=EMRE3EUKT4066618.2;ID=EMRE3EUKT4066618.2;Parent=EMRE3EUKT4066618
EMRE3EUKS918389	SGI	gene	1017739	1019620	0.6	-	.	Name=Kinetochore protein NDC8;ID=EMRE3EUKG4066619
EMRE3EUKS918389	SGI	mRNA	1017739	1019620	0.6	-	.	Name=Kinetochore protein NDC8;ID=EMRE3EUKT4066619;Parent=EMRE3EUKG4066619
EMRE3EUKS918389	SGI	exon	1017739	1017898	1.0	-	.	ID=EMRE3EUKT4066619.exon1;Parent=EMRE3EUKT4066619
EMRE3EUKS918389	SGI	exon	1017969	1019620	0.6	-	.	ID=EMRE3EUKT4066619.exon2;Parent=EMRE3EUKT4066619
EMRE3EUKS918389	SGI	CDS	1017739	1017898	1.0	-	1	Name=EMRE3EUKT4066619.1;ID=EMRE3EUKT4066619.1;Parent=EMRE3EUKT4066619
EMRE3EUKS918389	SGI	CDS	1017969	1019620	0.6	-	0	Name=EMRE3EUKT4066619.2;ID=EMRE3EUKT4066619.2;Parent=EMRE3EUKT4066619
EMRE3EUKS918389	SGI	gene	1020006	1020659	0.99	+	.	Name=Peptide methionine sulfoxide reductase MsrB;ID=EMRE3EUKG4066620
EMRE3EUKS918389	SGI	mRNA	1020006	1020659	0.99	+	.	Name=Peptide methionine sulfoxide reductase MsrB;ID=EMRE3EUKT4066620;Parent=EMRE3EUKG4066620
EMRE3EUKS918389	SGI	exon	1020006	1020659	0.99	+	.	ID=EMRE3EUKT4066620.exon1;Parent=EMRE3EUKT4066620
EMRE3EUKS918389	SGI	CDS	1020006	1020659	0.99	+	0	Name=EMRE3EUKT4066620.1;ID=EMRE3EUKT4066620.1;Parent=EMRE3EUKT4066620
EMRE3EUKS918389	SGI	gene	1020845	1021867	1.0	+	.	Name=Phosphatase 2c| Domain 1;ID=EMRE3EUKG4066621
EMRE3EUKS918389	SGI	mRNA	1020845	1021867	1.0	+	.	Name=Phosphatase 2c| Domain 1;ID=EMRE3EUKT4066621;Parent=EMRE3EUKG4066621
EMRE3EUKS918389	SGI	exon	1020845	1021867	1.0	+	.	ID=EMRE3EUKT4066621.exon1;Parent=EMRE3EUKT4066621
EMRE3EUKS918389	SGI	CDS	1020845	1021867	1.0	+	0	Name=EMRE3EUKT4066621.1;ID=EMRE3EUKT4066621.1;Parent=EMRE3EUKT4066621
EMRE3EUKS918389	SGI	gene	1022013	1024364	0.55	-	.	Name=Magnesium transporter NIPA2;ID=EMRE3EUKG4066622
EMRE3EUKS918389	SGI	mRNA	1022013	1024364	0.55	-	.	Name=Magnesium transporter NIPA2;ID=EMRE3EUKT4066622;Parent=EMRE3EUKG4066622
EMRE3EUKS918389	SGI	exon	1022013	1024364	0.55	-	.	ID=EMRE3EUKT4066622.exon1;Parent=EMRE3EUKT4066622
EMRE3EUKS918389	SGI	CDS	1022013	1024364	0.55	-	0	Name=EMRE3EUKT4066622.1;ID=EMRE3EUKT4066622.1;Parent=EMRE3EUKT4066622
EMRE3EUKS918389	SGI	gene	1024457	1025421	1.0	-	.	Name=Eukaryotic rRNA processing protein EBP2;ID=EMRE3EUKG4066623
EMRE3EUKS918389	SGI	mRNA	1024457	1025421	1.0	-	.	Name=Eukaryotic rRNA processing protein EBP2;ID=EMRE3EUKT4066623;Parent=EMRE3EUKG4066623
EMRE3EUKS918389	SGI	exon	1024457	1025284	1.0	-	.	ID=EMRE3EUKT4066623.exon1;Parent=EMRE3EUKT4066623
EMRE3EUKS918389	SGI	exon	1025350	1025421	1.0	-	.	ID=EMRE3EUKT4066623.exon2;Parent=EMRE3EUKT4066623
EMRE3EUKS918389	SGI	CDS	1024457	1025284	1.0	-	0	Name=EMRE3EUKT4066623.1;ID=EMRE3EUKT4066623.1;Parent=EMRE3EUKT4066623
EMRE3EUKS918389	SGI	CDS	1025350	1025421	1.0	-	0	Name=EMRE3EUKT4066623.2;ID=EMRE3EUKT4066623.2;Parent=EMRE3EUKT4066623
EMRE3EUKS918389	SGI	gene	1025675	1030960	0.87	+	.	Name=ARM repeat;ID=EMRE3EUKG4066624
EMRE3EUKS918389	SGI	mRNA	1025675	1030960	0.87	+	.	Name=ARM repeat;ID=EMRE3EUKT4066624;Parent=EMRE3EUKG4066624
EMRE3EUKS918389	SGI	exon	1025675	1025946	0.87	+	.	ID=EMRE3EUKT4066624.exon1;Parent=EMRE3EUKT4066624
EMRE3EUKS918389	SGI	exon	1026057	1026208	0.88	+	.	ID=EMRE3EUKT4066624.exon2;Parent=EMRE3EUKT4066624
EMRE3EUKS918389	SGI	exon	1026280	1029555	1.0	+	.	ID=EMRE3EUKT4066624.exon3;Parent=EMRE3EUKT4066624
EMRE3EUKS918389	SGI	exon	1029633	1030960	1.0	+	.	ID=EMRE3EUKT4066624.exon4;Parent=EMRE3EUKT4066624
EMRE3EUKS918389	SGI	CDS	1025675	1025946	0.87	+	0	Name=EMRE3EUKT4066624.1;ID=EMRE3EUKT4066624.1;Parent=EMRE3EUKT4066624
EMRE3EUKS918389	SGI	CDS	1026057	1026208	0.88	+	1	Name=EMRE3EUKT4066624.2;ID=EMRE3EUKT4066624.2;Parent=EMRE3EUKT4066624
EMRE3EUKS918389	SGI	CDS	1026280	1029555	1.0	+	2	Name=EMRE3EUKT4066624.3;ID=EMRE3EUKT4066624.3;Parent=EMRE3EUKT4066624
EMRE3EUKS918389	SGI	CDS	1029633	1030960	1.0	+	2	Name=EMRE3EUKT4066624.4;ID=EMRE3EUKT4066624.4;Parent=EMRE3EUKT4066624
EMRE3EUKS918389	SGI	gene	1031601	1033661	1.0	+	.	Name=Photosystem II reaction center Psb28 protein;ID=EMRE3EUKG4066625
EMRE3EUKS918389	SGI	mRNA	1031601	1033661	1.0	+	.	Name=Photosystem II reaction center Psb28 protein;ID=EMRE3EUKT4066625;Parent=EMRE3EUKG4066625
EMRE3EUKS918389	SGI	exon	1031601	1033661	1.0	+	.	ID=EMRE3EUKT4066625.exon1;Parent=EMRE3EUKT4066625
EMRE3EUKS918389	SGI	CDS	1031601	1033661	1.0	+	0	Name=EMRE3EUKT4066625.1;ID=EMRE3EUKT4066625.1;Parent=EMRE3EUKT4066625
EMRE3EUKS918389	SGI	gene	1033733	1035472	0.87	-	.	Name=Protein kinase-like (PK-like);ID=EMRE3EUKG4066626
EMRE3EUKS918389	SGI	mRNA	1033733	1035472	0.87	-	.	Name=Protein kinase-like (PK-like);ID=EMRE3EUKT4066626;Parent=EMRE3EUKG4066626
EMRE3EUKS918389	SGI	exon	1033733	1035472	0.87	-	.	ID=EMRE3EUKT4066626.exon1;Parent=EMRE3EUKT4066626
EMRE3EUKS918389	SGI	CDS	1033733	1035472	0.87	-	0	Name=EMRE3EUKT4066626.1;ID=EMRE3EUKT4066626.1;Parent=EMRE3EUKT4066626
EMRE3EUKS918389	SGI	gene	1035848	1037014	1.0	+	.	Name=SAM dependent carboxyl methyltransferase;ID=EMRE3EUKG4066627
EMRE3EUKS918389	SGI	mRNA	1035848	1037014	1.0	+	.	Name=SAM dependent carboxyl methyltransferase;ID=EMRE3EUKT4066627;Parent=EMRE3EUKG4066627
EMRE3EUKS918389	SGI	exon	1035848	1037014	1.0	+	.	ID=EMRE3EUKT4066627.exon1;Parent=EMRE3EUKT4066627
EMRE3EUKS918389	SGI	CDS	1035848	1037014	1.0	+	0	Name=EMRE3EUKT4066627.1;ID=EMRE3EUKT4066627.1;Parent=EMRE3EUKT4066627
EMRE3EUKS918389	SGI	gene	1037151	1037818	1.0	+	.	Name=Small nuclear ribonucleoprotein SmD2;ID=EMRE3EUKG4066628
EMRE3EUKS918389	SGI	mRNA	1037151	1037818	1.0	+	.	Name=Small nuclear ribonucleoprotein SmD2;ID=EMRE3EUKT4066628;Parent=EMRE3EUKG4066628
EMRE3EUKS918389	SGI	exon	1037151	1037321	1.0	+	.	ID=EMRE3EUKT4066628.exon1;Parent=EMRE3EUKT4066628
EMRE3EUKS918389	SGI	exon	1037399	1037818	1.0	+	.	ID=EMRE3EUKT4066628.exon2;Parent=EMRE3EUKT4066628
EMRE3EUKS918389	SGI	CDS	1037151	1037321	1.0	+	0	Name=EMRE3EUKT4066628.1;ID=EMRE3EUKT4066628.1;Parent=EMRE3EUKT4066628
EMRE3EUKS918389	SGI	CDS	1037399	1037818	1.0	+	0	Name=EMRE3EUKT4066628.2;ID=EMRE3EUKT4066628.2;Parent=EMRE3EUKT4066628
EMRE3EUKS918389	SGI	gene	1037846	1040028	0.68	-	.	Name=VWA-like protein;ID=EMRE3EUKG4066629
EMRE3EUKS918389	SGI	mRNA	1037846	1040028	0.68	-	.	Name=VWA-like protein;ID=EMRE3EUKT4066629;Parent=EMRE3EUKG4066629
EMRE3EUKS918389	SGI	exon	1037846	1039693	1.0	-	.	ID=EMRE3EUKT4066629.exon1;Parent=EMRE3EUKT4066629
EMRE3EUKS918389	SGI	exon	1039789	1040028	0.68	-	.	ID=EMRE3EUKT4066629.exon2;Parent=EMRE3EUKT4066629
EMRE3EUKS918389	SGI	CDS	1037846	1039693	1.0	-	0	Name=EMRE3EUKT4066629.1;ID=EMRE3EUKT4066629.1;Parent=EMRE3EUKT4066629
EMRE3EUKS918389	SGI	CDS	1039789	1040028	0.68	-	0	Name=EMRE3EUKT4066629.2;ID=EMRE3EUKT4066629.2;Parent=EMRE3EUKT4066629
EMRE3EUKS918389	SGI	gene	1040416	1040745	.	-	.	Name=Conserved predicted protein;ID=EMRE3EUKG4066633
EMRE3EUKS918389	SGI	mRNA	1040416	1040745	.	-	.	Name=Predicted protein;ID=EMRE3EUKT4066633;Parent=EMRE3EUKG4066633
EMRE3EUKS918389	SGI	exon	1040416	1040745	.	-	.	ID=EMRE3EUKT4066633.exon1;Parent=EMRE3EUKT4066633
EMRE3EUKS918389	SGI	CDS	1040416	1040745	.	-	0	Name=EMRE3EUKT4066633.1;ID=EMRE3EUKT4066633.1;Parent=EMRE3EUKT4066633
EMRE3EUKS918390	SGI	gene	523	1381	0.61	+	.	Name=Reticulon-like protein B5;ID=EMRE3EUKG4066639
EMRE3EUKS918390	SGI	mRNA	523	1381	0.61	+	.	Name=Reticulon-like protein B5;ID=EMRE3EUKT4066639;Parent=EMRE3EUKG4066639
EMRE3EUKS918390	SGI	exon	523	607	0.83	+	.	ID=EMRE3EUKT4066639.exon1;Parent=EMRE3EUKT4066639
EMRE3EUKS918390	SGI	exon	767	893	0.83	+	.	ID=EMRE3EUKT4066639.exon2;Parent=EMRE3EUKT4066639
EMRE3EUKS918390	SGI	exon	971	1143	0.64	+	.	ID=EMRE3EUKT4066639.exon3;Parent=EMRE3EUKT4066639
EMRE3EUKS918390	SGI	exon	1212	1381	0.91	+	.	ID=EMRE3EUKT4066639.exon4;Parent=EMRE3EUKT4066639
EMRE3EUKS918390	SGI	CDS	523	607	0.83	+	0	Name=EMRE3EUKT4066639.1;ID=EMRE3EUKT4066639.1;Parent=EMRE3EUKT4066639
EMRE3EUKS918390	SGI	CDS	767	893	0.83	+	2	Name=EMRE3EUKT4066639.2;ID=EMRE3EUKT4066639.2;Parent=EMRE3EUKT4066639
EMRE3EUKS918390	SGI	CDS	971	1143	0.64	+	1	Name=EMRE3EUKT4066639.3;ID=EMRE3EUKT4066639.3;Parent=EMRE3EUKT4066639
EMRE3EUKS918390	SGI	CDS	1212	1381	0.91	+	2	Name=EMRE3EUKT4066639.4;ID=EMRE3EUKT4066639.4;Parent=EMRE3EUKT4066639
EMRE3EUKS918390	SGI	gene	1465	2335	.	-	.	Name=tRNA intron endonuclease, catalytic C-terminal domain;ID=EMRE3EUKG4066645
EMRE3EUKS918390	SGI	mRNA	1465	2335	.	-	.	Name=tRNA intron endonuclease, catalytic C-terminal domain;ID=EMRE3EUKT4066645;Parent=EMRE3EUKG4066645
EMRE3EUKS918390	SGI	exon	1465	1773	.	-	.	ID=EMRE3EUKT4066645.exon1;Parent=EMRE3EUKT4066645
EMRE3EUKS918390	SGI	exon	1874	2335	.	-	.	ID=EMRE3EUKT4066645.exon2;Parent=EMRE3EUKT4066645
EMRE3EUKS918390	SGI	CDS	1465	1773	.	-	0	Name=EMRE3EUKT4066645.1;ID=EMRE3EUKT4066645.1;Parent=EMRE3EUKT4066645
EMRE3EUKS918390	SGI	CDS	1874	2335	.	-	0	Name=EMRE3EUKT4066645.2;ID=EMRE3EUKT4066645.2;Parent=EMRE3EUKT4066645
EMRE3EUKS918390	SGI	gene	1465	1782	.	-	.	Name=tRNA intron endonuclease, catalytic C-terminal domain;ID=EMRE3EUKG4066646
EMRE3EUKS918390	SGI	mRNA	1465	1782	.	-	.	Name=tRNA intron endonuclease, catalytic C-terminal domain;ID=EMRE3EUKT4066646;Parent=EMRE3EUKG4066646
EMRE3EUKS918390	SGI	exon	1465	1782	.	-	.	ID=EMRE3EUKT4066646.exon1;Parent=EMRE3EUKT4066646
EMRE3EUKS918390	SGI	CDS	1465	1782	.	-	0	Name=EMRE3EUKT4066646.1;ID=EMRE3EUKT4066646.1;Parent=EMRE3EUKT4066646
EMRE3EUKS918390	SGI	gene	5679	5882	0.78	+	.	Name=Conserved predicted protein;ID=EMRE3EUKG4066640
EMRE3EUKS918390	SGI	mRNA	5679	5882	0.78	+	.	Name=Predicted protein;ID=EMRE3EUKT4066640;Parent=EMRE3EUKG4066640
EMRE3EUKS918390	SGI	exon	5679	5882	0.78	+	.	ID=EMRE3EUKT4066640.exon1;Parent=EMRE3EUKT4066640
EMRE3EUKS918390	SGI	CDS	5679	5882	0.78	+	0	Name=EMRE3EUKT4066640.1;ID=EMRE3EUKT4066640.1;Parent=EMRE3EUKT4066640
EMRE3EUKS918390	SGI	gene	5970	6478	1.0	+	.	Name=Peptidyl-tRNA hydrolase ICT1;ID=EMRE3EUKG4066641
EMRE3EUKS918390	SGI	mRNA	5970	6478	1.0	+	.	Name=Peptidyl-tRNA hydrolase ICT1;ID=EMRE3EUKT4066641;Parent=EMRE3EUKG4066641
EMRE3EUKS918390	SGI	exon	5970	6193	1.0	+	.	ID=EMRE3EUKT4066641.exon1;Parent=EMRE3EUKT4066641
EMRE3EUKS918390	SGI	exon	6271	6478	1.0	+	.	ID=EMRE3EUKT4066641.exon2;Parent=EMRE3EUKT4066641
EMRE3EUKS918390	SGI	CDS	5970	6193	1.0	+	0	Name=EMRE3EUKT4066641.1;ID=EMRE3EUKT4066641.1;Parent=EMRE3EUKT4066641
EMRE3EUKS918390	SGI	CDS	6271	6478	1.0	+	1	Name=EMRE3EUKT4066641.2;ID=EMRE3EUKT4066641.2;Parent=EMRE3EUKT4066641
EMRE3EUKS918390	SGI	gene	7497	9268	0.67	+	.	Name=YVTN repeat-like/Quinoprotein amine dehydrogenase;ID=EMRE3EUKG4066642
EMRE3EUKS918390	SGI	mRNA	7497	9268	0.67	+	.	Name=YVTN repeat-like/Quinoprotein amine dehydrogenase;ID=EMRE3EUKT4066642;Parent=EMRE3EUKG4066642
EMRE3EUKS918390	SGI	exon	7497	7643	0.76	+	.	ID=EMRE3EUKT4066642.exon1;Parent=EMRE3EUKT4066642
EMRE3EUKS918390	SGI	exon	7741	7988	0.97	+	.	ID=EMRE3EUKT4066642.exon2;Parent=EMRE3EUKT4066642
EMRE3EUKS918390	SGI	exon	8056	8123	0.87	+	.	ID=EMRE3EUKT4066642.exon3;Parent=EMRE3EUKT4066642
EMRE3EUKS918390	SGI	exon	8367	9268	0.92	+	.	ID=EMRE3EUKT4066642.exon4;Parent=EMRE3EUKT4066642
EMRE3EUKS918390	SGI	CDS	7497	7643	0.76	+	0	Name=EMRE3EUKT4066642.1;ID=EMRE3EUKT4066642.1;Parent=EMRE3EUKT4066642
EMRE3EUKS918390	SGI	CDS	7741	7988	0.97	+	0	Name=EMRE3EUKT4066642.2;ID=EMRE3EUKT4066642.2;Parent=EMRE3EUKT4066642
EMRE3EUKS918390	SGI	CDS	8056	8123	0.87	+	1	Name=EMRE3EUKT4066642.3;ID=EMRE3EUKT4066642.3;Parent=EMRE3EUKT4066642
EMRE3EUKS918390	SGI	CDS	8367	9268	0.92	+	2	Name=EMRE3EUKT4066642.4;ID=EMRE3EUKT4066642.4;Parent=EMRE3EUKT4066642
EMRE3EUKS918390	SGI	gene	9586	13468	0.33	-	.	Name=RNA-directed DNA polymerase (Reverse transcriptase), Non LTR Retrotransposon protein;ID=EMRE3EUKG4066643
EMRE3EUKS918390	SGI	mRNA	9586	13468	0.33	-	.	Name=RNA-directed DNA polymerase (Reverse transcriptase), Non LTR Retrotransposon protein;ID=EMRE3EUKT4066643;Parent=EMRE3EUKG4066643
EMRE3EUKS918390	SGI	exon	9586	11343	0.58	-	.	ID=EMRE3EUKT4066643.exon1;Parent=EMRE3EUKT4066643
EMRE3EUKS918390	SGI	exon	11453	13468	0.46	-	.	ID=EMRE3EUKT4066643.exon2;Parent=EMRE3EUKT4066643
EMRE3EUKS918390	SGI	CDS	9586	11343	0.58	-	0	Name=EMRE3EUKT4066643.1;ID=EMRE3EUKT4066643.1;Parent=EMRE3EUKT4066643
EMRE3EUKS918390	SGI	CDS	11453	13468	0.46	-	0	Name=EMRE3EUKT4066643.2;ID=EMRE3EUKT4066643.2;Parent=EMRE3EUKT4066643
EMRE3EUKS918390	SGI	gene	19159	19583	0.91	+	.	Name=Senescence-associated protein;ID=EMRE3EUKG4066644
EMRE3EUKS918390	SGI	mRNA	19159	19583	0.91	+	.	Name=Senescence-associated protein;ID=EMRE3EUKT4066644;Parent=EMRE3EUKG4066644
EMRE3EUKS918390	SGI	exon	19159	19320	0.92	+	.	ID=EMRE3EUKT4066644.exon1;Parent=EMRE3EUKT4066644
EMRE3EUKS918390	SGI	exon	19398	19583	0.91	+	.	ID=EMRE3EUKT4066644.exon2;Parent=EMRE3EUKT4066644
EMRE3EUKS918390	SGI	CDS	19159	19320	0.92	+	0	Name=EMRE3EUKT4066644.1;ID=EMRE3EUKT4066644.1;Parent=EMRE3EUKT4066644
EMRE3EUKS918390	SGI	CDS	19398	19583	0.91	+	0	Name=EMRE3EUKT4066644.2;ID=EMRE3EUKT4066644.2;Parent=EMRE3EUKT4066644
EMRE3EUKS918391	SGI	gene	6423	8839	0.88	-	.	Name=DNA mismatch repair protein Mlh1;ID=EMRE3EUKG4066647
EMRE3EUKS918391	SGI	mRNA	6423	8839	0.88	-	.	Name=DNA mismatch repair protein Mlh1;ID=EMRE3EUKT4066647;Parent=EMRE3EUKG4066647
EMRE3EUKS918391	SGI	exon	6423	8081	1.0	-	.	ID=EMRE3EUKT4066647.exon1;Parent=EMRE3EUKT4066647
EMRE3EUKS918391	SGI	exon	8182	8469	1.0	-	.	ID=EMRE3EUKT4066647.exon2;Parent=EMRE3EUKT4066647
EMRE3EUKS918391	SGI	exon	8547	8688	1.0	-	.	ID=EMRE3EUKT4066647.exon3;Parent=EMRE3EUKT4066647
EMRE3EUKS918391	SGI	exon	8748	8839	0.88	-	.	ID=EMRE3EUKT4066647.exon4;Parent=EMRE3EUKT4066647
EMRE3EUKS918391	SGI	CDS	6423	8081	1.0	-	0	Name=EMRE3EUKT4066647.1;ID=EMRE3EUKT4066647.1;Parent=EMRE3EUKT4066647
EMRE3EUKS918391	SGI	CDS	8182	8469	1.0	-	0	Name=EMRE3EUKT4066647.2;ID=EMRE3EUKT4066647.2;Parent=EMRE3EUKT4066647
EMRE3EUKS918391	SGI	CDS	8547	8688	1.0	-	1	Name=EMRE3EUKT4066647.3;ID=EMRE3EUKT4066647.3;Parent=EMRE3EUKT4066647
EMRE3EUKS918391	SGI	CDS	8748	8839	0.88	-	0	Name=EMRE3EUKT4066647.4;ID=EMRE3EUKT4066647.4;Parent=EMRE3EUKT4066647
EMRE3EUKS918391	SGI	gene	9032	10391	1.0	-	.	Name=Ankyrin repeat, PH and SEC7 domain containing protein secG;ID=EMRE3EUKG4066648
EMRE3EUKS918391	SGI	mRNA	9032	10391	1.0	-	.	Name=Ankyrin repeat, PH and SEC7 domain containing protein secG;ID=EMRE3EUKT4066648;Parent=EMRE3EUKG4066648
EMRE3EUKS918391	SGI	exon	9032	10101	1.0	-	.	ID=EMRE3EUKT4066648.exon1;Parent=EMRE3EUKT4066648
EMRE3EUKS918391	SGI	exon	10166	10391	1.0	-	.	ID=EMRE3EUKT4066648.exon2;Parent=EMRE3EUKT4066648
EMRE3EUKS918391	SGI	CDS	9032	10101	1.0	-	2	Name=EMRE3EUKT4066648.1;ID=EMRE3EUKT4066648.1;Parent=EMRE3EUKT4066648
EMRE3EUKS918391	SGI	CDS	10166	10391	1.0	-	0	Name=EMRE3EUKT4066648.2;ID=EMRE3EUKT4066648.2;Parent=EMRE3EUKT4066648
EMRE3EUKS918391	SGI	gene	10462	11361	0.94	-	.	Name=SNARE associated Golgi family protein;ID=EMRE3EUKG4066649
EMRE3EUKS918391	SGI	mRNA	10462	11361	0.94	-	.	Name=SNARE associated Golgi family protein;ID=EMRE3EUKT4066649;Parent=EMRE3EUKG4066649
EMRE3EUKS918391	SGI	exon	10462	11361	0.94	-	.	ID=EMRE3EUKT4066649.exon1;Parent=EMRE3EUKT4066649
EMRE3EUKS918391	SGI	CDS	10462	11361	0.94	-	0	Name=EMRE3EUKT4066649.1;ID=EMRE3EUKT4066649.1;Parent=EMRE3EUKT4066649
EMRE3EUKS918391	SGI	gene	11451	12406	1.0	-	.	Name=Carbonic anhydrase 2;ID=EMRE3EUKG4066650
EMRE3EUKS918391	SGI	mRNA	11451	12406	1.0	-	.	Name=Carbonic anhydrase 2;ID=EMRE3EUKT4066650;Parent=EMRE3EUKG4066650
EMRE3EUKS918391	SGI	exon	11451	11659	1.0	-	.	ID=EMRE3EUKT4066650.exon1;Parent=EMRE3EUKT4066650
EMRE3EUKS918391	SGI	exon	11739	12109	1.0	-	.	ID=EMRE3EUKT4066650.exon2;Parent=EMRE3EUKT4066650
EMRE3EUKS918391	SGI	exon	12180	12406	1.0	-	.	ID=EMRE3EUKT4066650.exon3;Parent=EMRE3EUKT4066650
EMRE3EUKS918391	SGI	CDS	11451	11659	1.0	-	2	Name=EMRE3EUKT4066650.1;ID=EMRE3EUKT4066650.1;Parent=EMRE3EUKT4066650
EMRE3EUKS918391	SGI	CDS	11739	12109	1.0	-	1	Name=EMRE3EUKT4066650.2;ID=EMRE3EUKT4066650.2;Parent=EMRE3EUKT4066650
EMRE3EUKS918391	SGI	CDS	12180	12406	1.0	-	0	Name=EMRE3EUKT4066650.3;ID=EMRE3EUKT4066650.3;Parent=EMRE3EUKT4066650
EMRE3EUKS918391	SGI	gene	12703	13956	0.95	+	.	Name=Tudor domain-containing protein 3-like;ID=EMRE3EUKG4066651
EMRE3EUKS918391	SGI	mRNA	12703	13956	0.95	+	.	Name=Tudor domain-containing protein 3-like;ID=EMRE3EUKT4066651;Parent=EMRE3EUKG4066651
EMRE3EUKS918391	SGI	exon	12703	12750	0.98	+	.	ID=EMRE3EUKT4066651.exon1;Parent=EMRE3EUKT4066651
EMRE3EUKS918391	SGI	exon	12824	12898	0.95	+	.	ID=EMRE3EUKT4066651.exon2;Parent=EMRE3EUKT4066651
EMRE3EUKS918391	SGI	exon	12967	13956	0.98	+	.	ID=EMRE3EUKT4066651.exon3;Parent=EMRE3EUKT4066651
EMRE3EUKS918391	SGI	CDS	12703	12750	0.98	+	0	Name=EMRE3EUKT4066651.1;ID=EMRE3EUKT4066651.1;Parent=EMRE3EUKT4066651
EMRE3EUKS918391	SGI	CDS	12824	12898	0.95	+	0	Name=EMRE3EUKT4066651.2;ID=EMRE3EUKT4066651.2;Parent=EMRE3EUKT4066651
EMRE3EUKS918391	SGI	CDS	12967	13956	0.98	+	0	Name=EMRE3EUKT4066651.3;ID=EMRE3EUKT4066651.3;Parent=EMRE3EUKT4066651
EMRE3EUKS918391	SGI	gene	14167	15049	0.61	+	.	Name=Carbonic anhydrase 7;ID=EMRE3EUKG4066652
EMRE3EUKS918391	SGI	mRNA	14167	15049	0.61	+	.	Name=Carbonic anhydrase 7;ID=EMRE3EUKT4066652;Parent=EMRE3EUKG4066652
EMRE3EUKS918391	SGI	exon	14167	14228	0.61	+	.	ID=EMRE3EUKT4066652.exon1;Parent=EMRE3EUKT4066652
EMRE3EUKS918391	SGI	exon	14299	14407	1.0	+	.	ID=EMRE3EUKT4066652.exon2;Parent=EMRE3EUKT4066652
EMRE3EUKS918391	SGI	exon	14483	15049	1.0	+	.	ID=EMRE3EUKT4066652.exon3;Parent=EMRE3EUKT4066652
EMRE3EUKS918391	SGI	CDS	14167	14228	0.61	+	0	Name=EMRE3EUKT4066652.1;ID=EMRE3EUKT4066652.1;Parent=EMRE3EUKT4066652
EMRE3EUKS918391	SGI	CDS	14299	14407	1.0	+	1	Name=EMRE3EUKT4066652.2;ID=EMRE3EUKT4066652.2;Parent=EMRE3EUKT4066652
EMRE3EUKS918391	SGI	CDS	14483	15049	1.0	+	0	Name=EMRE3EUKT4066652.3;ID=EMRE3EUKT4066652.3;Parent=EMRE3EUKT4066652
EMRE3EUKS918391	SGI	gene	15071	18552	0.77	-	.	Name=Ubiquitin-activating enzyme E1 2;ID=EMRE3EUKG4066653
EMRE3EUKS918391	SGI	mRNA	15071	18552	0.77	-	.	Name=Ubiquitin-activating enzyme E1 2;ID=EMRE3EUKT4066653;Parent=EMRE3EUKG4066653
EMRE3EUKS918391	SGI	exon	15071	16681	1.0	-	.	ID=EMRE3EUKT4066653.exon1;Parent=EMRE3EUKT4066653
EMRE3EUKS918391	SGI	exon	16747	18552	0.77	-	.	ID=EMRE3EUKT4066653.exon2;Parent=EMRE3EUKT4066653
EMRE3EUKS918391	SGI	CDS	15071	16681	1.0	-	0	Name=EMRE3EUKT4066653.1;ID=EMRE3EUKT4066653.1;Parent=EMRE3EUKT4066653
EMRE3EUKS918391	SGI	CDS	16747	18552	0.77	-	0	Name=EMRE3EUKT4066653.2;ID=EMRE3EUKT4066653.2;Parent=EMRE3EUKT4066653
EMRE3EUKS918391	SGI	gene	18825	20431	1.0	+	.	Name=Vaccinia Virus protein VP39;ID=EMRE3EUKG4066654
EMRE3EUKS918391	SGI	mRNA	18825	20431	1.0	+	.	Name=Vaccinia Virus protein VP39;ID=EMRE3EUKT4066654;Parent=EMRE3EUKG4066654
EMRE3EUKS918391	SGI	exon	18825	19032	1.0	+	.	ID=EMRE3EUKT4066654.exon1;Parent=EMRE3EUKT4066654
EMRE3EUKS918391	SGI	exon	19122	20431	1.0	+	.	ID=EMRE3EUKT4066654.exon2;Parent=EMRE3EUKT4066654
EMRE3EUKS918391	SGI	CDS	18825	19032	1.0	+	0	Name=EMRE3EUKT4066654.1;ID=EMRE3EUKT4066654.1;Parent=EMRE3EUKT4066654
EMRE3EUKS918391	SGI	CDS	19122	20431	1.0	+	2	Name=EMRE3EUKT4066654.2;ID=EMRE3EUKT4066654.2;Parent=EMRE3EUKT4066654
EMRE3EUKS918391	SGI	gene	20434	20979	0.53	-	.	Name=Glutaredoxin domain family protein;ID=EMRE3EUKG4066655
EMRE3EUKS918391	SGI	mRNA	20434	20979	0.53	-	.	Name=Glutaredoxin domain family protein;ID=EMRE3EUKT4066655;Parent=EMRE3EUKG4066655
EMRE3EUKS918391	SGI	exon	20434	20514	1.0	-	.	ID=EMRE3EUKT4066655.exon1;Parent=EMRE3EUKT4066655
EMRE3EUKS918391	SGI	exon	20608	20979	0.53	-	.	ID=EMRE3EUKT4066655.exon2;Parent=EMRE3EUKT4066655
EMRE3EUKS918391	SGI	CDS	20434	20514	1.0	-	0	Name=EMRE3EUKT4066655.1;ID=EMRE3EUKT4066655.1;Parent=EMRE3EUKT4066655
EMRE3EUKS918391	SGI	CDS	20608	20979	0.53	-	0	Name=EMRE3EUKT4066655.2;ID=EMRE3EUKT4066655.2;Parent=EMRE3EUKT4066655
EMRE3EUKS918391	SGI	gene	21057	22292	1.0	-	.	Name=Peroxisome biogenesis protein 16;ID=EMRE3EUKG4066656
EMRE3EUKS918391	SGI	mRNA	21057	22292	1.0	-	.	Name=Peroxisome biogenesis protein 16;ID=EMRE3EUKT4066656;Parent=EMRE3EUKG4066656
EMRE3EUKS918391	SGI	exon	21057	21882	1.0	-	.	ID=EMRE3EUKT4066656.exon1;Parent=EMRE3EUKT4066656
EMRE3EUKS918391	SGI	exon	21952	22292	1.0	-	.	ID=EMRE3EUKT4066656.exon2;Parent=EMRE3EUKT4066656
EMRE3EUKS918391	SGI	CDS	21057	21882	1.0	-	1	Name=EMRE3EUKT4066656.1;ID=EMRE3EUKT4066656.1;Parent=EMRE3EUKT4066656
EMRE3EUKS918391	SGI	CDS	21952	22292	1.0	-	0	Name=EMRE3EUKT4066656.2;ID=EMRE3EUKT4066656.2;Parent=EMRE3EUKT4066656
EMRE3EUKS918391	SGI	gene	22442	23921	1.0	-	.	Name=Solute carrier family 35 member F6;ID=EMRE3EUKG4066657
EMRE3EUKS918391	SGI	mRNA	22442	23921	1.0	-	.	Name=Solute carrier family 35 member F6;ID=EMRE3EUKT4066657;Parent=EMRE3EUKG4066657
EMRE3EUKS918391	SGI	exon	22442	23598	1.0	-	.	ID=EMRE3EUKT4066657.exon1;Parent=EMRE3EUKT4066657
EMRE3EUKS918391	SGI	exon	23672	23743	1.0	-	.	ID=EMRE3EUKT4066657.exon2;Parent=EMRE3EUKT4066657
EMRE3EUKS918391	SGI	exon	23840	23921	1.0	-	.	ID=EMRE3EUKT4066657.exon3;Parent=EMRE3EUKT4066657
EMRE3EUKS918391	SGI	CDS	22442	23598	1.0	-	2	Name=EMRE3EUKT4066657.1;ID=EMRE3EUKT4066657.1;Parent=EMRE3EUKT4066657
EMRE3EUKS918391	SGI	CDS	23672	23743	1.0	-	2	Name=EMRE3EUKT4066657.2;ID=EMRE3EUKT4066657.2;Parent=EMRE3EUKT4066657
EMRE3EUKS918391	SGI	CDS	23840	23921	1.0	-	0	Name=EMRE3EUKT4066657.3;ID=EMRE3EUKT4066657.3;Parent=EMRE3EUKT4066657
EMRE3EUKS918391	SGI	gene	24132	25691	1.0	+	.	Name=Ribonuclease Inhibitor;ID=EMRE3EUKG4066658
EMRE3EUKS918391	SGI	mRNA	24132	25691	1.0	+	.	Name=Ribonuclease Inhibitor;ID=EMRE3EUKT4066658;Parent=EMRE3EUKG4066658
EMRE3EUKS918391	SGI	exon	24132	25691	1.0	+	.	ID=EMRE3EUKT4066658.exon1;Parent=EMRE3EUKT4066658
EMRE3EUKS918391	SGI	CDS	24132	25691	1.0	+	0	Name=EMRE3EUKT4066658.1;ID=EMRE3EUKT4066658.1;Parent=EMRE3EUKT4066658
EMRE3EUKS918391	SGI	gene	26058	28002	0.98	+	.	Name=Ethylene responsive transcription factor 2b;ID=EMRE3EUKG4066659
EMRE3EUKS918391	SGI	mRNA	26058	28002	0.98	+	.	Name=Ethylene responsive transcription factor 2b;ID=EMRE3EUKT4066659;Parent=EMRE3EUKG4066659
EMRE3EUKS918391	SGI	exon	26058	26102	0.98	+	.	ID=EMRE3EUKT4066659.exon1;Parent=EMRE3EUKT4066659
EMRE3EUKS918391	SGI	exon	26380	26659	0.98	+	.	ID=EMRE3EUKT4066659.exon2;Parent=EMRE3EUKT4066659
EMRE3EUKS918391	SGI	exon	26726	28002	1.0	+	.	ID=EMRE3EUKT4066659.exon3;Parent=EMRE3EUKT4066659
EMRE3EUKS918391	SGI	CDS	26058	26102	0.98	+	0	Name=EMRE3EUKT4066659.1;ID=EMRE3EUKT4066659.1;Parent=EMRE3EUKT4066659
EMRE3EUKS918391	SGI	CDS	26380	26659	0.98	+	0	Name=EMRE3EUKT4066659.2;ID=EMRE3EUKT4066659.2;Parent=EMRE3EUKT4066659
EMRE3EUKS918391	SGI	CDS	26726	28002	1.0	+	2	Name=EMRE3EUKT4066659.3;ID=EMRE3EUKT4066659.3;Parent=EMRE3EUKT4066659
EMRE3EUKS918391	SGI	gene	28275	28950	1.0	+	.	Name=Protein yippee-like;ID=EMRE3EUKG4066660
EMRE3EUKS918391	SGI	mRNA	28275	28950	1.0	+	.	Name=Protein yippee-like;ID=EMRE3EUKT4066660;Parent=EMRE3EUKG4066660
EMRE3EUKS918391	SGI	exon	28275	28427	1.0	+	.	ID=EMRE3EUKT4066660.exon1;Parent=EMRE3EUKT4066660
EMRE3EUKS918391	SGI	exon	28537	28950	1.0	+	.	ID=EMRE3EUKT4066660.exon2;Parent=EMRE3EUKT4066660
EMRE3EUKS918391	SGI	CDS	28275	28427	1.0	+	0	Name=EMRE3EUKT4066660.1;ID=EMRE3EUKT4066660.1;Parent=EMRE3EUKT4066660
EMRE3EUKS918391	SGI	CDS	28537	28950	1.0	+	0	Name=EMRE3EUKT4066660.2;ID=EMRE3EUKT4066660.2;Parent=EMRE3EUKT4066660
EMRE3EUKS918391	SGI	gene	29011	29472	0.74	-	.	Name=RNA-binding domain, RBD;ID=EMRE3EUKG4066661
EMRE3EUKS918391	SGI	mRNA	29011	29472	0.74	-	.	Name=RNA-binding domain, RBD;ID=EMRE3EUKT4066661;Parent=EMRE3EUKG4066661
EMRE3EUKS918391	SGI	exon	29011	29472	0.74	-	.	ID=EMRE3EUKT4066661.exon1;Parent=EMRE3EUKT4066661
EMRE3EUKS918391	SGI	CDS	29011	29472	0.74	-	0	Name=EMRE3EUKT4066661.1;ID=EMRE3EUKT4066661.1;Parent=EMRE3EUKT4066661
EMRE3EUKS918391	SGI	gene	29721	30590	1.0	+	.	Name=Conserved predicted protein;ID=EMRE3EUKG4066662
EMRE3EUKS918391	SGI	mRNA	29721	30590	1.0	+	.	Name=Predicted protein;ID=EMRE3EUKT4066662;Parent=EMRE3EUKG4066662
EMRE3EUKS918391	SGI	exon	29721	29732	1.0	+	.	ID=EMRE3EUKT4066662.exon1;Parent=EMRE3EUKT4066662
EMRE3EUKS918391	SGI	exon	29819	30199	1.0	+	.	ID=EMRE3EUKT4066662.exon2;Parent=EMRE3EUKT4066662
EMRE3EUKS918391	SGI	exon	30264	30590	1.0	+	.	ID=EMRE3EUKT4066662.exon3;Parent=EMRE3EUKT4066662
EMRE3EUKS918391	SGI	CDS	29721	29732	1.0	+	0	Name=EMRE3EUKT4066662.1;ID=EMRE3EUKT4066662.1;Parent=EMRE3EUKT4066662
EMRE3EUKS918391	SGI	CDS	29819	30199	1.0	+	0	Name=EMRE3EUKT4066662.2;ID=EMRE3EUKT4066662.2;Parent=EMRE3EUKT4066662
EMRE3EUKS918391	SGI	CDS	30264	30590	1.0	+	0	Name=EMRE3EUKT4066662.3;ID=EMRE3EUKT4066662.3;Parent=EMRE3EUKT4066662
EMRE3EUKS918391	SGI	gene	30593	31498	0.92	-	.	Name=S-adenosyl-L-methionine-dependent methyltransferases;ID=EMRE3EUKG4066663
EMRE3EUKS918391	SGI	mRNA	30593	31498	0.92	-	.	Name=S-adenosyl-L-methionine-dependent methyltransferases;ID=EMRE3EUKT4066663;Parent=EMRE3EUKG4066663
EMRE3EUKS918391	SGI	exon	30593	31498	0.92	-	.	ID=EMRE3EUKT4066663.exon1;Parent=EMRE3EUKT4066663
EMRE3EUKS918391	SGI	CDS	30593	31498	0.92	-	0	Name=EMRE3EUKT4066663.1;ID=EMRE3EUKT4066663.1;Parent=EMRE3EUKT4066663
EMRE3EUKS918391	SGI	gene	32012	33209	0.29	+	.	Name=Micro-fibrillar-associated protein 1 C-terminus;ID=EMRE3EUKG4066664
EMRE3EUKS918391	SGI	mRNA	32012	33209	0.29	+	.	Name=Micro-fibrillar-associated protein 1 C-terminus;ID=EMRE3EUKT4066664;Parent=EMRE3EUKG4066664
EMRE3EUKS918391	SGI	exon	32012	32093	0.7	+	.	ID=EMRE3EUKT4066664.exon1;Parent=EMRE3EUKT4066664
EMRE3EUKS918391	SGI	exon	32160	32336	0.99	+	.	ID=EMRE3EUKT4066664.exon2;Parent=EMRE3EUKT4066664
EMRE3EUKS918391	SGI	exon	32419	33209	0.42	+	.	ID=EMRE3EUKT4066664.exon3;Parent=EMRE3EUKT4066664
EMRE3EUKS918391	SGI	CDS	32012	32093	0.7	+	0	Name=EMRE3EUKT4066664.1;ID=EMRE3EUKT4066664.1;Parent=EMRE3EUKT4066664
EMRE3EUKS918391	SGI	CDS	32160	32336	0.99	+	2	Name=EMRE3EUKT4066664.2;ID=EMRE3EUKT4066664.2;Parent=EMRE3EUKT4066664
EMRE3EUKS918391	SGI	CDS	32419	33209	0.42	+	2	Name=EMRE3EUKT4066664.3;ID=EMRE3EUKT4066664.3;Parent=EMRE3EUKT4066664
EMRE3EUKS918391	SGI	gene	33239	35016	1.0	-	.	Name=ENTH/VHS domain;ID=EMRE3EUKG4066665
EMRE3EUKS918391	SGI	mRNA	33239	35016	1.0	-	.	Name=ENTH/VHS domain;ID=EMRE3EUKT4066665;Parent=EMRE3EUKG4066665
EMRE3EUKS918391	SGI	exon	33239	34912	1.0	-	.	ID=EMRE3EUKT4066665.exon1;Parent=EMRE3EUKT4066665
EMRE3EUKS918391	SGI	exon	35014	35016	1.0	-	.	ID=EMRE3EUKT4066665.exon2;Parent=EMRE3EUKT4066665
EMRE3EUKS918391	SGI	CDS	33239	34912	1.0	-	0	Name=EMRE3EUKT4066665.1;ID=EMRE3EUKT4066665.1;Parent=EMRE3EUKT4066665
EMRE3EUKS918391	SGI	CDS	35014	35016	1.0	-	0	Name=EMRE3EUKT4066665.2;ID=EMRE3EUKT4066665.2;Parent=EMRE3EUKT4066665
EMRE3EUKS918391	SGI	gene	35792	36277	0.69	+	.	Name=Conserved predicted protein;ID=EMRE3EUKG4066666
EMRE3EUKS918391	SGI	mRNA	35792	36277	0.69	+	.	Name=Conserved predicted protein;ID=EMRE3EUKT4066666;Parent=EMRE3EUKG4066666
EMRE3EUKS918391	SGI	exon	35792	36277	0.69	+	.	ID=EMRE3EUKT4066666.exon1;Parent=EMRE3EUKT4066666
EMRE3EUKS918391	SGI	CDS	35792	36277	0.69	+	0	Name=EMRE3EUKT4066666.1;ID=EMRE3EUKT4066666.1;Parent=EMRE3EUKT4066666
EMRE3EUKS918391	SGI	gene	36470	37463	0.71	+	.	Name=Conserved predicted protein;ID=EMRE3EUKG4066667
EMRE3EUKS918391	SGI	mRNA	36470	37463	0.71	+	.	Name=Conserved predicted protein;ID=EMRE3EUKT4066667;Parent=EMRE3EUKG4066667
EMRE3EUKS918391	SGI	exon	36470	36503	0.71	+	.	ID=EMRE3EUKT4066667.exon1;Parent=EMRE3EUKT4066667
EMRE3EUKS918391	SGI	exon	36574	37463	0.95	+	.	ID=EMRE3EUKT4066667.exon2;Parent=EMRE3EUKT4066667
EMRE3EUKS918391	SGI	CDS	36470	36503	0.71	+	0	Name=EMRE3EUKT4066667.1;ID=EMRE3EUKT4066667.1;Parent=EMRE3EUKT4066667
EMRE3EUKS918391	SGI	CDS	36574	37463	0.95	+	2	Name=EMRE3EUKT4066667.2;ID=EMRE3EUKT4066667.2;Parent=EMRE3EUKT4066667
EMRE3EUKS918391	SGI	gene	37555	38774	0.49	-	.	Name=Ribonucleoside-diphosphate reductase small chain family protein;ID=EMRE3EUKG4066668
EMRE3EUKS918391	SGI	mRNA	37555	38774	0.49	-	.	Name=Ribonucleoside-diphosphate reductase small chain family protein;ID=EMRE3EUKT4066668;Parent=EMRE3EUKG4066668
EMRE3EUKS918391	SGI	exon	37555	38621	0.49	-	.	ID=EMRE3EUKT4066668.exon1;Parent=EMRE3EUKT4066668
EMRE3EUKS918391	SGI	exon	38738	38774	1.0	-	.	ID=EMRE3EUKT4066668.exon2;Parent=EMRE3EUKT4066668
EMRE3EUKS918391	SGI	CDS	37555	38621	0.49	-	2	Name=EMRE3EUKT4066668.1;ID=EMRE3EUKT4066668.1;Parent=EMRE3EUKT4066668
EMRE3EUKS918391	SGI	CDS	38738	38774	1.0	-	0	Name=EMRE3EUKT4066668.2;ID=EMRE3EUKT4066668.2;Parent=EMRE3EUKT4066668
EMRE3EUKS918391	SGI	gene	39132	40139	1.0	+	.	Name=Zinc finger, C3HC4 type (RING finger);ID=EMRE3EUKG4066669
EMRE3EUKS918391	SGI	mRNA	39132	40139	1.0	+	.	Name=Zinc finger, C3HC4 type (RING finger);ID=EMRE3EUKT4066669;Parent=EMRE3EUKG4066669
EMRE3EUKS918391	SGI	exon	39132	40139	1.0	+	.	ID=EMRE3EUKT4066669.exon1;Parent=EMRE3EUKT4066669
EMRE3EUKS918391	SGI	CDS	39132	40139	1.0	+	0	Name=EMRE3EUKT4066669.1;ID=EMRE3EUKT4066669.1;Parent=EMRE3EUKT4066669
EMRE3EUKS918391	SGI	gene	40218	41492	0.65	+	.	Name=4-hydroxy-tetrahydrodipicolinate synthase 2;ID=EMRE3EUKG4066670
EMRE3EUKS918391	SGI	mRNA	40218	41492	0.65	+	.	Name=4-hydroxy-tetrahydrodipicolinate synthase 2;ID=EMRE3EUKT4066670;Parent=EMRE3EUKG4066670
EMRE3EUKS918391	SGI	exon	40218	40447	0.65	+	.	ID=EMRE3EUKT4066670.exon1;Parent=EMRE3EUKT4066670
EMRE3EUKS918391	SGI	exon	40516	41238	0.86	+	.	ID=EMRE3EUKT4066670.exon2;Parent=EMRE3EUKT4066670
EMRE3EUKS918391	SGI	exon	41309	41492	1.0	+	.	ID=EMRE3EUKT4066670.exon3;Parent=EMRE3EUKT4066670
EMRE3EUKS918391	SGI	CDS	40218	40447	0.65	+	0	Name=EMRE3EUKT4066670.1;ID=EMRE3EUKT4066670.1;Parent=EMRE3EUKT4066670
EMRE3EUKS918391	SGI	CDS	40516	41238	0.86	+	1	Name=EMRE3EUKT4066670.2;ID=EMRE3EUKT4066670.2;Parent=EMRE3EUKT4066670
EMRE3EUKS918391	SGI	CDS	41309	41492	1.0	+	1	Name=EMRE3EUKT4066670.3;ID=EMRE3EUKT4066670.3;Parent=EMRE3EUKT4066670
EMRE3EUKS918391	SGI	gene	41660	41968	0.98	+	.	Name=Acyl-coA-binding protein, ACBP;ID=EMRE3EUKG4066671
EMRE3EUKS918391	SGI	mRNA	41660	41968	0.98	+	.	Name=Acyl-coA-binding protein, ACBP;ID=EMRE3EUKT4066671;Parent=EMRE3EUKG4066671
EMRE3EUKS918391	SGI	exon	41660	41968	0.98	+	.	ID=EMRE3EUKT4066671.exon1;Parent=EMRE3EUKT4066671
EMRE3EUKS918391	SGI	CDS	41660	41968	0.98	+	0	Name=EMRE3EUKT4066671.1;ID=EMRE3EUKT4066671.1;Parent=EMRE3EUKT4066671
EMRE3EUKS918391	SGI	gene	41996	42999	1.0	-	.	Name=Uncharacterized protein isoform 1;ID=EMRE3EUKG4066672
EMRE3EUKS918391	SGI	mRNA	41996	42999	1.0	-	.	Name=Uncharacterized protein isoform 1;ID=EMRE3EUKT4066672;Parent=EMRE3EUKG4066672
EMRE3EUKS918391	SGI	exon	41996	42359	1.0	-	.	ID=EMRE3EUKT4066672.exon1;Parent=EMRE3EUKT4066672
EMRE3EUKS918391	SGI	exon	42428	42999	1.0	-	.	ID=EMRE3EUKT4066672.exon2;Parent=EMRE3EUKT4066672
EMRE3EUKS918391	SGI	CDS	41996	42359	1.0	-	1	Name=EMRE3EUKT4066672.1;ID=EMRE3EUKT4066672.1;Parent=EMRE3EUKT4066672
EMRE3EUKS918391	SGI	CDS	42428	42999	1.0	-	0	Name=EMRE3EUKT4066672.2;ID=EMRE3EUKT4066672.2;Parent=EMRE3EUKT4066672
EMRE3EUKS918391	SGI	gene	43287	44222	1.0	+	.	Name=Glycosyl transferase family 2;ID=EMRE3EUKG4066673
EMRE3EUKS918391	SGI	mRNA	43287	44222	1.0	+	.	Name=Glycosyl transferase family 2;ID=EMRE3EUKT4066673;Parent=EMRE3EUKG4066673
EMRE3EUKS918391	SGI	exon	43287	44222	1.0	+	.	ID=EMRE3EUKT4066673.exon1;Parent=EMRE3EUKT4066673
EMRE3EUKS918391	SGI	CDS	43287	44222	1.0	+	0	Name=EMRE3EUKT4066673.1;ID=EMRE3EUKT4066673.1;Parent=EMRE3EUKT4066673
EMRE3EUKS918391	SGI	gene	44319	45446	1.0	+	.	Name=TVP38/TMEM64 family membrane protein;ID=EMRE3EUKG4066674
EMRE3EUKS918391	SGI	mRNA	44319	45446	1.0	+	.	Name=TVP38/TMEM64 family membrane protein;ID=EMRE3EUKT4066674;Parent=EMRE3EUKG4066674
EMRE3EUKS918391	SGI	exon	44319	44357	1.0	+	.	ID=EMRE3EUKT4066674.exon1;Parent=EMRE3EUKT4066674
EMRE3EUKS918391	SGI	exon	44477	44622	1.0	+	.	ID=EMRE3EUKT4066674.exon2;Parent=EMRE3EUKT4066674
EMRE3EUKS918391	SGI	exon	44693	45446	1.0	+	.	ID=EMRE3EUKT4066674.exon3;Parent=EMRE3EUKT4066674
EMRE3EUKS918391	SGI	CDS	44319	44357	1.0	+	0	Name=EMRE3EUKT4066674.1;ID=EMRE3EUKT4066674.1;Parent=EMRE3EUKT4066674
EMRE3EUKS918391	SGI	CDS	44477	44622	1.0	+	0	Name=EMRE3EUKT4066674.2;ID=EMRE3EUKT4066674.2;Parent=EMRE3EUKT4066674
EMRE3EUKS918391	SGI	CDS	44693	45446	1.0	+	1	Name=EMRE3EUKT4066674.3;ID=EMRE3EUKT4066674.3;Parent=EMRE3EUKT4066674
EMRE3EUKS918391	SGI	gene	45481	46560	1.0	-	.	Name=S-adenosyl-L-methionine-dependent methyltransferases;ID=EMRE3EUKG4066675
EMRE3EUKS918391	SGI	mRNA	45481	46560	1.0	-	.	Name=S-adenosyl-L-methionine-dependent methyltransferases;ID=EMRE3EUKT4066675;Parent=EMRE3EUKG4066675
EMRE3EUKS918391	SGI	exon	45481	45728	1.0	-	.	ID=EMRE3EUKT4066675.exon1;Parent=EMRE3EUKT4066675
EMRE3EUKS918391	SGI	exon	45796	45966	1.0	-	.	ID=EMRE3EUKT4066675.exon2;Parent=EMRE3EUKT4066675
EMRE3EUKS918391	SGI	exon	46032	46112	1.0	-	.	ID=EMRE3EUKT4066675.exon3;Parent=EMRE3EUKT4066675
EMRE3EUKS918391	SGI	exon	46183	46444	1.0	-	.	ID=EMRE3EUKT4066675.exon4;Parent=EMRE3EUKT4066675
EMRE3EUKS918391	SGI	exon	46528	46560	1.0	-	.	ID=EMRE3EUKT4066675.exon5;Parent=EMRE3EUKT4066675
EMRE3EUKS918391	SGI	CDS	45481	45728	1.0	-	2	Name=EMRE3EUKT4066675.1;ID=EMRE3EUKT4066675.1;Parent=EMRE3EUKT4066675
EMRE3EUKS918391	SGI	CDS	45796	45966	1.0	-	2	Name=EMRE3EUKT4066675.2;ID=EMRE3EUKT4066675.2;Parent=EMRE3EUKT4066675
EMRE3EUKS918391	SGI	CDS	46032	46112	1.0	-	2	Name=EMRE3EUKT4066675.3;ID=EMRE3EUKT4066675.3;Parent=EMRE3EUKT4066675
EMRE3EUKS918391	SGI	CDS	46183	46444	1.0	-	0	Name=EMRE3EUKT4066675.4;ID=EMRE3EUKT4066675.4;Parent=EMRE3EUKT4066675
EMRE3EUKS918391	SGI	CDS	46528	46560	1.0	-	0	Name=EMRE3EUKT4066675.5;ID=EMRE3EUKT4066675.5;Parent=EMRE3EUKT4066675
EMRE3EUKS918391	SGI	gene	46603	47354	1.0	-	.	Name=Conserved predicted protein;ID=EMRE3EUKG4066676
EMRE3EUKS918391	SGI	mRNA	46603	47354	1.0	-	.	Name=Conserved predicted protein;ID=EMRE3EUKT4066676;Parent=EMRE3EUKG4066676
EMRE3EUKS918391	SGI	exon	46603	47043	1.0	-	.	ID=EMRE3EUKT4066676.exon1;Parent=EMRE3EUKT4066676
EMRE3EUKS918391	SGI	exon	47109	47354	1.0	-	.	ID=EMRE3EUKT4066676.exon2;Parent=EMRE3EUKT4066676
EMRE3EUKS918391	SGI	CDS	46603	47043	1.0	-	0	Name=EMRE3EUKT4066676.1;ID=EMRE3EUKT4066676.1;Parent=EMRE3EUKT4066676
EMRE3EUKS918391	SGI	CDS	47109	47354	1.0	-	0	Name=EMRE3EUKT4066676.2;ID=EMRE3EUKT4066676.2;Parent=EMRE3EUKT4066676
EMRE3EUKS918391	SGI	gene	47601	49229	0.88	-	.	Name=bZIP transcription factor;ID=EMRE3EUKG4066677
EMRE3EUKS918391	SGI	mRNA	47601	49229	0.88	-	.	Name=bZIP transcription factor;ID=EMRE3EUKT4066677;Parent=EMRE3EUKG4066677
EMRE3EUKS918391	SGI	exon	47601	49229	0.88	-	.	ID=EMRE3EUKT4066677.exon1;Parent=EMRE3EUKT4066677
EMRE3EUKS918391	SGI	CDS	47601	49229	0.88	-	0	Name=EMRE3EUKT4066677.1;ID=EMRE3EUKT4066677.1;Parent=EMRE3EUKT4066677
EMRE3EUKS918391	SGI	gene	49744	50682	1.0	+	.	Name=Peroxisome biogenesis protein 19-1;ID=EMRE3EUKG4066678
EMRE3EUKS918391	SGI	mRNA	49744	50682	1.0	+	.	Name=Peroxisome biogenesis protein 19-1;ID=EMRE3EUKT4066678;Parent=EMRE3EUKG4066678
EMRE3EUKS918391	SGI	exon	49744	49852	1.0	+	.	ID=EMRE3EUKT4066678.exon1;Parent=EMRE3EUKT4066678
EMRE3EUKS918391	SGI	exon	49922	50682	1.0	+	.	ID=EMRE3EUKT4066678.exon2;Parent=EMRE3EUKT4066678
EMRE3EUKS918391	SGI	CDS	49744	49852	1.0	+	0	Name=EMRE3EUKT4066678.1;ID=EMRE3EUKT4066678.1;Parent=EMRE3EUKT4066678
EMRE3EUKS918391	SGI	CDS	49922	50682	1.0	+	2	Name=EMRE3EUKT4066678.2;ID=EMRE3EUKT4066678.2;Parent=EMRE3EUKT4066678
EMRE3EUKS918391	SGI	gene	51011	53250	0.98	+	.	Name=Tesmin/TSO1-like CXC domain-containing protein;ID=EMRE3EUKG4066679
EMRE3EUKS918391	SGI	mRNA	51011	53250	0.98	+	.	Name=Tesmin/TSO1-like CXC domain-containing protein;ID=EMRE3EUKT4066679;Parent=EMRE3EUKG4066679
EMRE3EUKS918391	SGI	exon	51011	51151	0.98	+	.	ID=EMRE3EUKT4066679.exon1;Parent=EMRE3EUKT4066679
EMRE3EUKS918391	SGI	exon	51226	53250	0.98	+	.	ID=EMRE3EUKT4066679.exon2;Parent=EMRE3EUKT4066679
EMRE3EUKS918391	SGI	CDS	51011	51151	0.98	+	0	Name=EMRE3EUKT4066679.1;ID=EMRE3EUKT4066679.1;Parent=EMRE3EUKT4066679
EMRE3EUKS918391	SGI	CDS	51226	53250	0.98	+	0	Name=EMRE3EUKT4066679.2;ID=EMRE3EUKT4066679.2;Parent=EMRE3EUKT4066679
EMRE3EUKS918391	SGI	gene	53343	53939	1.0	-	.	Name=Conserved predicted protein;ID=EMRE3EUKG4066680
EMRE3EUKS918391	SGI	mRNA	53343	53939	1.0	-	.	Name=Predicted protein;ID=EMRE3EUKT4066680;Parent=EMRE3EUKG4066680
EMRE3EUKS918391	SGI	exon	53343	53939	1.0	-	.	ID=EMRE3EUKT4066680.exon1;Parent=EMRE3EUKT4066680
EMRE3EUKS918391	SGI	CDS	53343	53939	1.0	-	0	Name=EMRE3EUKT4066680.1;ID=EMRE3EUKT4066680.1;Parent=EMRE3EUKT4066680
EMRE3EUKS918391	SGI	gene	54352	55467	1.0	+	.	Name=15-cis-zeta-carotene isomerase;ID=EMRE3EUKG4066681
EMRE3EUKS918391	SGI	mRNA	54352	55467	1.0	+	.	Name=15-cis-zeta-carotene isomerase;ID=EMRE3EUKT4066681;Parent=EMRE3EUKG4066681
EMRE3EUKS918391	SGI	exon	54352	55467	1.0	+	.	ID=EMRE3EUKT4066681.exon1;Parent=EMRE3EUKT4066681
EMRE3EUKS918391	SGI	CDS	54352	55467	1.0	+	0	Name=EMRE3EUKT4066681.1;ID=EMRE3EUKT4066681.1;Parent=EMRE3EUKT4066681
EMRE3EUKS918391	SGI	gene	55941	57020	0.75	+	.	Name=Myb family transcription factor APL;ID=EMRE3EUKG4066682
EMRE3EUKS918391	SGI	mRNA	55941	57020	0.75	+	.	Name=Myb family transcription factor APL;ID=EMRE3EUKT4066682;Parent=EMRE3EUKG4066682
EMRE3EUKS918391	SGI	exon	55941	55953	0.75	+	.	ID=EMRE3EUKT4066682.exon1;Parent=EMRE3EUKT4066682
EMRE3EUKS918391	SGI	exon	56042	56090	1.0	+	.	ID=EMRE3EUKT4066682.exon2;Parent=EMRE3EUKT4066682
EMRE3EUKS918391	SGI	exon	56186	57020	1.0	+	.	ID=EMRE3EUKT4066682.exon3;Parent=EMRE3EUKT4066682
EMRE3EUKS918391	SGI	CDS	55941	55953	0.75	+	0	Name=EMRE3EUKT4066682.1;ID=EMRE3EUKT4066682.1;Parent=EMRE3EUKT4066682
EMRE3EUKS918391	SGI	CDS	56042	56090	1.0	+	2	Name=EMRE3EUKT4066682.2;ID=EMRE3EUKT4066682.2;Parent=EMRE3EUKT4066682
EMRE3EUKS918391	SGI	CDS	56186	57020	1.0	+	1	Name=EMRE3EUKT4066682.3;ID=EMRE3EUKT4066682.3;Parent=EMRE3EUKT4066682
EMRE3EUKS918391	SGI	gene	57059	59262	0.45	-	.	Name=P-loop containing nucleoside triphosphate hydrolases;ID=EMRE3EUKG4066683
EMRE3EUKS918391	SGI	mRNA	57059	59262	0.45	-	.	Name=P-loop containing nucleoside triphosphate hydrolases;ID=EMRE3EUKT4066683;Parent=EMRE3EUKG4066683
EMRE3EUKS918391	SGI	exon	57059	58159	0.45	-	.	ID=EMRE3EUKT4066683.exon1;Parent=EMRE3EUKT4066683
EMRE3EUKS918391	SGI	exon	58237	59104	0.74	-	.	ID=EMRE3EUKT4066683.exon2;Parent=EMRE3EUKT4066683
EMRE3EUKS918391	SGI	exon	59210	59262	1.0	-	.	ID=EMRE3EUKT4066683.exon3;Parent=EMRE3EUKT4066683
EMRE3EUKS918391	SGI	CDS	57059	58159	0.45	-	0	Name=EMRE3EUKT4066683.1;ID=EMRE3EUKT4066683.1;Parent=EMRE3EUKT4066683
EMRE3EUKS918391	SGI	CDS	58237	59104	0.74	-	1	Name=EMRE3EUKT4066683.2;ID=EMRE3EUKT4066683.2;Parent=EMRE3EUKT4066683
EMRE3EUKS918391	SGI	CDS	59210	59262	1.0	-	0	Name=EMRE3EUKT4066683.3;ID=EMRE3EUKT4066683.3;Parent=EMRE3EUKT4066683
EMRE3EUKS918391	SGI	gene	59572	60859	1.0	+	.	Name=Prolyl 4-hydroxylase subunit alpha-1;ID=EMRE3EUKG4066684
EMRE3EUKS918391	SGI	mRNA	59572	60859	1.0	+	.	Name=Prolyl 4-hydroxylase subunit alpha-1;ID=EMRE3EUKT4066684;Parent=EMRE3EUKG4066684
EMRE3EUKS918391	SGI	exon	59572	59688	1.0	+	.	ID=EMRE3EUKT4066684.exon1;Parent=EMRE3EUKT4066684
EMRE3EUKS918391	SGI	exon	59750	60188	1.0	+	.	ID=EMRE3EUKT4066684.exon2;Parent=EMRE3EUKT4066684
EMRE3EUKS918391	SGI	exon	60258	60388	1.0	+	.	ID=EMRE3EUKT4066684.exon3;Parent=EMRE3EUKT4066684
EMRE3EUKS918391	SGI	exon	60468	60689	1.0	+	.	ID=EMRE3EUKT4066684.exon4;Parent=EMRE3EUKT4066684
EMRE3EUKS918391	SGI	exon	60764	60859	1.0	+	.	ID=EMRE3EUKT4066684.exon5;Parent=EMRE3EUKT4066684
EMRE3EUKS918391	SGI	CDS	59572	59688	1.0	+	0	Name=EMRE3EUKT4066684.1;ID=EMRE3EUKT4066684.1;Parent=EMRE3EUKT4066684
EMRE3EUKS918391	SGI	CDS	59750	60188	1.0	+	0	Name=EMRE3EUKT4066684.2;ID=EMRE3EUKT4066684.2;Parent=EMRE3EUKT4066684
EMRE3EUKS918391	SGI	CDS	60258	60388	1.0	+	2	Name=EMRE3EUKT4066684.3;ID=EMRE3EUKT4066684.3;Parent=EMRE3EUKT4066684
EMRE3EUKS918391	SGI	CDS	60468	60689	1.0	+	0	Name=EMRE3EUKT4066684.4;ID=EMRE3EUKT4066684.4;Parent=EMRE3EUKT4066684
EMRE3EUKS918391	SGI	CDS	60764	60859	1.0	+	0	Name=EMRE3EUKT4066684.5;ID=EMRE3EUKT4066684.5;Parent=EMRE3EUKT4066684
EMRE3EUKS918391	SGI	gene	61059	63315	0.93	-	.	Name=Phosphate transporter family;ID=EMRE3EUKG4066685
EMRE3EUKS918391	SGI	mRNA	61059	63315	0.93	-	.	Name=Phosphate transporter family;ID=EMRE3EUKT4066685;Parent=EMRE3EUKG4066685
EMRE3EUKS918391	SGI	exon	61059	63154	0.93	-	.	ID=EMRE3EUKT4066685.exon1;Parent=EMRE3EUKT4066685
EMRE3EUKS918391	SGI	exon	63291	63315	0.93	-	.	ID=EMRE3EUKT4066685.exon2;Parent=EMRE3EUKT4066685
EMRE3EUKS918391	SGI	CDS	61059	63154	0.93	-	2	Name=EMRE3EUKT4066685.1;ID=EMRE3EUKT4066685.1;Parent=EMRE3EUKT4066685
EMRE3EUKS918391	SGI	CDS	63291	63315	0.93	-	0	Name=EMRE3EUKT4066685.2;ID=EMRE3EUKT4066685.2;Parent=EMRE3EUKT4066685
EMRE3EUKS918391	SGI	gene	64931	66041	1.0	+	.	Name=alpha/beta-Hydrolases;ID=EMRE3EUKG4066686
EMRE3EUKS918391	SGI	mRNA	64931	66041	1.0	+	.	Name=alpha/beta-Hydrolases;ID=EMRE3EUKT4066686;Parent=EMRE3EUKG4066686
EMRE3EUKS918391	SGI	exon	64931	64984	1.0	+	.	ID=EMRE3EUKT4066686.exon1;Parent=EMRE3EUKT4066686
EMRE3EUKS918391	SGI	exon	65064	66041	1.0	+	.	ID=EMRE3EUKT4066686.exon2;Parent=EMRE3EUKT4066686
EMRE3EUKS918391	SGI	CDS	64931	64984	1.0	+	0	Name=EMRE3EUKT4066686.1;ID=EMRE3EUKT4066686.1;Parent=EMRE3EUKT4066686
EMRE3EUKS918391	SGI	CDS	65064	66041	1.0	+	0	Name=EMRE3EUKT4066686.2;ID=EMRE3EUKT4066686.2;Parent=EMRE3EUKT4066686
EMRE3EUKS918391	SGI	gene	66116	67393	0.92	-	.	Name=S-adenosyl-L-methionine-dependent methyltransferases;ID=EMRE3EUKG4066687
EMRE3EUKS918391	SGI	mRNA	66116	67393	0.92	-	.	Name=S-adenosyl-L-methionine-dependent methyltransferases;ID=EMRE3EUKT4066687;Parent=EMRE3EUKG4066687
EMRE3EUKS918391	SGI	exon	66116	67393	0.92	-	.	ID=EMRE3EUKT4066687.exon1;Parent=EMRE3EUKT4066687
EMRE3EUKS918391	SGI	CDS	66116	67393	0.92	-	0	Name=EMRE3EUKT4066687.1;ID=EMRE3EUKT4066687.1;Parent=EMRE3EUKT4066687
EMRE3EUKS918391	SGI	gene	67748	68555	0.73	+	.	Name=Ferritin;ID=EMRE3EUKG4066688
EMRE3EUKS918391	SGI	mRNA	67748	68555	0.73	+	.	Name=Ferritin;ID=EMRE3EUKT4066688;Parent=EMRE3EUKG4066688
EMRE3EUKS918391	SGI	exon	67748	67845	0.73	+	.	ID=EMRE3EUKT4066688.exon1;Parent=EMRE3EUKT4066688
EMRE3EUKS918391	SGI	exon	67916	68555	0.73	+	.	ID=EMRE3EUKT4066688.exon2;Parent=EMRE3EUKT4066688
EMRE3EUKS918391	SGI	CDS	67748	67845	0.73	+	0	Name=EMRE3EUKT4066688.1;ID=EMRE3EUKT4066688.1;Parent=EMRE3EUKT4066688
EMRE3EUKS918391	SGI	CDS	67916	68555	0.73	+	1	Name=EMRE3EUKT4066688.2;ID=EMRE3EUKT4066688.2;Parent=EMRE3EUKT4066688
EMRE3EUKS918391	SGI	gene	69149	70573	0.98	+	.	Name=Glycosyltransferase family 71 protein;ID=EMRE3EUKG4066689
EMRE3EUKS918391	SGI	mRNA	69149	70573	0.98	+	.	Name=Glycosyltransferase family 71 protein;ID=EMRE3EUKT4066689;Parent=EMRE3EUKG4066689
EMRE3EUKS918391	SGI	exon	69149	70573	0.98	+	.	ID=EMRE3EUKT4066689.exon1;Parent=EMRE3EUKT4066689
EMRE3EUKS918391	SGI	CDS	69149	70573	0.98	+	0	Name=EMRE3EUKT4066689.1;ID=EMRE3EUKT4066689.1;Parent=EMRE3EUKT4066689
EMRE3EUKS918391	SGI	gene	71042	72445	1.0	+	.	Name=alpha/beta-Hydrolases;ID=EMRE3EUKG4066690
EMRE3EUKS918391	SGI	mRNA	71042	72445	1.0	+	.	Name=alpha/beta-Hydrolases;ID=EMRE3EUKT4066690;Parent=EMRE3EUKG4066690
EMRE3EUKS918391	SGI	exon	71042	72445	1.0	+	.	ID=EMRE3EUKT4066690.exon1;Parent=EMRE3EUKT4066690
EMRE3EUKS918391	SGI	CDS	71042	72445	1.0	+	0	Name=EMRE3EUKT4066690.1;ID=EMRE3EUKT4066690.1;Parent=EMRE3EUKT4066690
EMRE3EUKS918391	SGI	gene	72560	74419	0.58	+	.	Name=Peptidase S8 and S53, subtilisin, kexin, sedolisin;ID=EMRE3EUKG4066691
EMRE3EUKS918391	SGI	mRNA	72560	74419	0.58	+	.	Name=Peptidase S8 and S53, subtilisin, kexin, sedolisin;ID=EMRE3EUKT4066691;Parent=EMRE3EUKG4066691
EMRE3EUKS918391	SGI	exon	72560	74419	0.58	+	.	ID=EMRE3EUKT4066691.exon1;Parent=EMRE3EUKT4066691
EMRE3EUKS918391	SGI	CDS	72560	74419	0.58	+	0	Name=EMRE3EUKT4066691.1;ID=EMRE3EUKT4066691.1;Parent=EMRE3EUKT4066691
EMRE3EUKS918391	SGI	gene	74561	75769	0.73	+	.	Name=Methyltransferase, FkbM family;ID=EMRE3EUKG4066692
EMRE3EUKS918391	SGI	mRNA	74561	75769	0.73	+	.	Name=Methyltransferase, FkbM family;ID=EMRE3EUKT4066692;Parent=EMRE3EUKG4066692
EMRE3EUKS918391	SGI	exon	74561	75769	0.73	+	.	ID=EMRE3EUKT4066692.exon1;Parent=EMRE3EUKT4066692
EMRE3EUKS918391	SGI	CDS	74561	75769	0.73	+	0	Name=EMRE3EUKT4066692.1;ID=EMRE3EUKT4066692.1;Parent=EMRE3EUKT4066692
EMRE3EUKS918391	SGI	gene	75804	77060	1.0	-	.	Name=Glycerol uptake facilitator protein.;ID=EMRE3EUKG4066693
EMRE3EUKS918391	SGI	mRNA	75804	77060	1.0	-	.	Name=Glycerol uptake facilitator protein.;ID=EMRE3EUKT4066693;Parent=EMRE3EUKG4066693
EMRE3EUKS918391	SGI	exon	75804	77060	1.0	-	.	ID=EMRE3EUKT4066693.exon1;Parent=EMRE3EUKT4066693
EMRE3EUKS918391	SGI	CDS	75804	77060	1.0	-	0	Name=EMRE3EUKT4066693.1;ID=EMRE3EUKT4066693.1;Parent=EMRE3EUKT4066693
EMRE3EUKS918391	SGI	gene	77308	77622	0.81	-	.	Name=Surfeit locus protein 5 subunit 22 of Mediator complex;ID=EMRE3EUKG4066694
EMRE3EUKS918391	SGI	mRNA	77308	77622	0.81	-	.	Name=Surfeit locus protein 5 subunit 22 of Mediator complex;ID=EMRE3EUKT4066694;Parent=EMRE3EUKG4066694
EMRE3EUKS918391	SGI	exon	77308	77622	0.81	-	.	ID=EMRE3EUKT4066694.exon1;Parent=EMRE3EUKT4066694
EMRE3EUKS918391	SGI	CDS	77308	77622	0.81	-	0	Name=EMRE3EUKT4066694.1;ID=EMRE3EUKT4066694.1;Parent=EMRE3EUKT4066694
EMRE3EUKS918391	SGI	gene	77841	82083	1.0	-	.	Name=Peptidase S8 and S53, subtilisin, kexin, sedolisin;ID=EMRE3EUKG4066695
EMRE3EUKS918391	SGI	mRNA	77841	82083	1.0	-	.	Name=Peptidase S8 and S53, subtilisin, kexin, sedolisin;ID=EMRE3EUKT4066695;Parent=EMRE3EUKG4066695
EMRE3EUKS918391	SGI	exon	77841	79746	1.0	-	.	ID=EMRE3EUKT4066695.exon1;Parent=EMRE3EUKT4066695
EMRE3EUKS918391	SGI	exon	79811	82083	1.0	-	.	ID=EMRE3EUKT4066695.exon2;Parent=EMRE3EUKT4066695
EMRE3EUKS918391	SGI	CDS	77841	79746	1.0	-	1	Name=EMRE3EUKT4066695.1;ID=EMRE3EUKT4066695.1;Parent=EMRE3EUKT4066695
EMRE3EUKS918391	SGI	CDS	79811	82083	1.0	-	0	Name=EMRE3EUKT4066695.2;ID=EMRE3EUKT4066695.2;Parent=EMRE3EUKT4066695
EMRE3EUKS918391	SGI	gene	82548	83297	0.85	+	.	Name=S-adenosyl-L-methionine-dependent methyltransferases;ID=EMRE3EUKG4066696
EMRE3EUKS918391	SGI	mRNA	82548	83297	0.85	+	.	Name=S-adenosyl-L-methionine-dependent methyltransferases;ID=EMRE3EUKT4066696;Parent=EMRE3EUKG4066696
EMRE3EUKS918391	SGI	exon	82548	83297	0.85	+	.	ID=EMRE3EUKT4066696.exon1;Parent=EMRE3EUKT4066696
EMRE3EUKS918391	SGI	CDS	82548	83297	0.85	+	0	Name=EMRE3EUKT4066696.1;ID=EMRE3EUKT4066696.1;Parent=EMRE3EUKT4066696
EMRE3EUKS918391	SGI	gene	83300	84373	1.0	-	.	Name=RNA-binding domain, RBD;ID=EMRE3EUKG4066697
EMRE3EUKS918391	SGI	mRNA	83300	84373	1.0	-	.	Name=RNA-binding domain, RBD;ID=EMRE3EUKT4066697;Parent=EMRE3EUKG4066697
EMRE3EUKS918391	SGI	exon	83300	83920	1.0	-	.	ID=EMRE3EUKT4066697.exon1;Parent=EMRE3EUKT4066697
EMRE3EUKS918391	SGI	exon	84065	84373	1.0	-	.	ID=EMRE3EUKT4066697.exon2;Parent=EMRE3EUKT4066697
EMRE3EUKS918391	SGI	CDS	83300	83920	1.0	-	0	Name=EMRE3EUKT4066697.1;ID=EMRE3EUKT4066697.1;Parent=EMRE3EUKT4066697
EMRE3EUKS918391	SGI	CDS	84065	84373	1.0	-	0	Name=EMRE3EUKT4066697.2;ID=EMRE3EUKT4066697.2;Parent=EMRE3EUKT4066697
EMRE3EUKS918391	SGI	gene	84585	85370	0.86	+	.	Name=Peptide deformylase 1B;ID=EMRE3EUKG4066698
EMRE3EUKS918391	SGI	mRNA	84585	85370	0.86	+	.	Name=Peptide deformylase 1B;ID=EMRE3EUKT4066698;Parent=EMRE3EUKG4066698
EMRE3EUKS918391	SGI	exon	84585	85370	0.86	+	.	ID=EMRE3EUKT4066698.exon1;Parent=EMRE3EUKT4066698
EMRE3EUKS918391	SGI	CDS	84585	85370	0.86	+	0	Name=EMRE3EUKT4066698.1;ID=EMRE3EUKT4066698.1;Parent=EMRE3EUKT4066698
EMRE3EUKS918391	SGI	gene	85503	86498	1.0	-	.	Name=SPX domain-containing protein 2;ID=EMRE3EUKG4066699
EMRE3EUKS918391	SGI	mRNA	85503	86498	1.0	-	.	Name=SPX domain-containing protein 2;ID=EMRE3EUKT4066699;Parent=EMRE3EUKG4066699
EMRE3EUKS918391	SGI	exon	85503	86498	1.0	-	.	ID=EMRE3EUKT4066699.exon1;Parent=EMRE3EUKT4066699
EMRE3EUKS918391	SGI	CDS	85503	86498	1.0	-	0	Name=EMRE3EUKT4066699.1;ID=EMRE3EUKT4066699.1;Parent=EMRE3EUKT4066699
EMRE3EUKS918391	SGI	gene	86851	87132	0.53	+	.	Name=Small nuclear ribonucleoprotein polypeptide G;ID=EMRE3EUKG4066700
EMRE3EUKS918391	SGI	mRNA	86851	87132	0.53	+	.	Name=Small nuclear ribonucleoprotein polypeptide G;ID=EMRE3EUKT4066700;Parent=EMRE3EUKG4066700
EMRE3EUKS918391	SGI	exon	86851	87132	0.53	+	.	ID=EMRE3EUKT4066700.exon1;Parent=EMRE3EUKT4066700
EMRE3EUKS918391	SGI	CDS	86851	87132	0.53	+	0	Name=EMRE3EUKT4066700.1;ID=EMRE3EUKT4066700.1;Parent=EMRE3EUKT4066700
EMRE3EUKS918391	SGI	gene	87175	89734	1.0	-	.	Name=Eukaryotic translation initiation factor eIF-2B epsilon subunit;ID=EMRE3EUKG4066701
EMRE3EUKS918391	SGI	mRNA	87175	89734	1.0	-	.	Name=Eukaryotic translation initiation factor eIF-2B epsilon subunit;ID=EMRE3EUKT4066701;Parent=EMRE3EUKG4066701
EMRE3EUKS918391	SGI	exon	87175	89585	1.0	-	.	ID=EMRE3EUKT4066701.exon1;Parent=EMRE3EUKT4066701
EMRE3EUKS918391	SGI	exon	89656	89734	1.0	-	.	ID=EMRE3EUKT4066701.exon2;Parent=EMRE3EUKT4066701
EMRE3EUKS918391	SGI	CDS	87175	89585	1.0	-	2	Name=EMRE3EUKT4066701.1;ID=EMRE3EUKT4066701.1;Parent=EMRE3EUKT4066701
EMRE3EUKS918391	SGI	CDS	89656	89734	1.0	-	0	Name=EMRE3EUKT4066701.2;ID=EMRE3EUKT4066701.2;Parent=EMRE3EUKT4066701
EMRE3EUKS918391	SGI	gene	90073	90651	1.0	+	.	Name=DNA polymerase epsilon subunit 3;ID=EMRE3EUKG4066702
EMRE3EUKS918391	SGI	mRNA	90073	90651	1.0	+	.	Name=DNA polymerase epsilon subunit 3;ID=EMRE3EUKT4066702;Parent=EMRE3EUKG4066702
EMRE3EUKS918391	SGI	exon	90073	90651	1.0	+	.	ID=EMRE3EUKT4066702.exon1;Parent=EMRE3EUKT4066702
EMRE3EUKS918391	SGI	CDS	90073	90651	1.0	+	0	Name=EMRE3EUKT4066702.1;ID=EMRE3EUKT4066702.1;Parent=EMRE3EUKT4066702
EMRE3EUKS918391	SGI	gene	90705	92303	0.99	-	.	Name=Type I PLP-dependent aspartate aminotransferase-like (Major domain);ID=EMRE3EUKG4066703
EMRE3EUKS918391	SGI	mRNA	90705	92303	0.99	-	.	Name=Type I PLP-dependent aspartate aminotransferase-like (Major domain);ID=EMRE3EUKT4066703;Parent=EMRE3EUKG4066703
EMRE3EUKS918391	SGI	exon	90705	91930	1.0	-	.	ID=EMRE3EUKT4066703.exon1;Parent=EMRE3EUKT4066703
EMRE3EUKS918391	SGI	exon	91997	92303	0.99	-	.	ID=EMRE3EUKT4066703.exon2;Parent=EMRE3EUKT4066703
EMRE3EUKS918391	SGI	CDS	90705	91930	1.0	-	2	Name=EMRE3EUKT4066703.1;ID=EMRE3EUKT4066703.1;Parent=EMRE3EUKT4066703
EMRE3EUKS918391	SGI	CDS	91997	92303	0.99	-	0	Name=EMRE3EUKT4066703.2;ID=EMRE3EUKT4066703.2;Parent=EMRE3EUKT4066703
EMRE3EUKS918391	SGI	gene	92371	93606	1.0	-	.	Name=Ethylene-responsive transcription factor 1;ID=EMRE3EUKG4066704
EMRE3EUKS918391	SGI	mRNA	92371	93606	1.0	-	.	Name=Ethylene-responsive transcription factor 1;ID=EMRE3EUKT4066704;Parent=EMRE3EUKG4066704
EMRE3EUKS918391	SGI	exon	92371	93606	1.0	-	.	ID=EMRE3EUKT4066704.exon1;Parent=EMRE3EUKT4066704
EMRE3EUKS918391	SGI	CDS	92371	93606	1.0	-	0	Name=EMRE3EUKT4066704.1;ID=EMRE3EUKT4066704.1;Parent=EMRE3EUKT4066704
EMRE3EUKS918391	SGI	gene	94195	95457	0.99	-	.	Name=FAD/NAD(P)-binding domain;ID=EMRE3EUKG4066705
EMRE3EUKS918391	SGI	mRNA	94195	95457	0.99	-	.	Name=FAD/NAD(P)-binding domain;ID=EMRE3EUKT4066705;Parent=EMRE3EUKG4066705
EMRE3EUKS918391	SGI	exon	94195	95457	0.99	-	.	ID=EMRE3EUKT4066705.exon1;Parent=EMRE3EUKT4066705
EMRE3EUKS918391	SGI	CDS	94195	95457	0.99	-	0	Name=EMRE3EUKT4066705.1;ID=EMRE3EUKT4066705.1;Parent=EMRE3EUKT4066705
EMRE3EUKS918391	SGI	gene	95772	97122	0.95	+	.	Name=RNA-binding domain, RBD;ID=EMRE3EUKG4066706
EMRE3EUKS918391	SGI	mRNA	95772	97122	0.95	+	.	Name=RNA-binding domain, RBD;ID=EMRE3EUKT4066706;Parent=EMRE3EUKG4066706
EMRE3EUKS918391	SGI	exon	95772	95985	0.95	+	.	ID=EMRE3EUKT4066706.exon1;Parent=EMRE3EUKT4066706
EMRE3EUKS918391	SGI	exon	96092	96242	0.95	+	.	ID=EMRE3EUKT4066706.exon2;Parent=EMRE3EUKT4066706
EMRE3EUKS918391	SGI	exon	96324	97122	1.0	+	.	ID=EMRE3EUKT4066706.exon3;Parent=EMRE3EUKT4066706
EMRE3EUKS918391	SGI	CDS	95772	95985	0.95	+	0	Name=EMRE3EUKT4066706.1;ID=EMRE3EUKT4066706.1;Parent=EMRE3EUKT4066706
EMRE3EUKS918391	SGI	CDS	96092	96242	0.95	+	2	Name=EMRE3EUKT4066706.2;ID=EMRE3EUKT4066706.2;Parent=EMRE3EUKT4066706
EMRE3EUKS918391	SGI	CDS	96324	97122	1.0	+	1	Name=EMRE3EUKT4066706.3;ID=EMRE3EUKT4066706.3;Parent=EMRE3EUKT4066706
EMRE3EUKS918391	SGI	gene	97147	97512	0.6	-	.	Name=Profilin (actin-binding protein);ID=EMRE3EUKG4066707
EMRE3EUKS918391	SGI	mRNA	97147	97512	0.6	-	.	Name=Profilin (actin-binding protein);ID=EMRE3EUKT4066707;Parent=EMRE3EUKG4066707
EMRE3EUKS918391	SGI	exon	97147	97512	0.6	-	.	ID=EMRE3EUKT4066707.exon1;Parent=EMRE3EUKT4066707
EMRE3EUKS918391	SGI	CDS	97147	97512	0.6	-	0	Name=EMRE3EUKT4066707.1;ID=EMRE3EUKT4066707.1;Parent=EMRE3EUKT4066707
EMRE3EUKS918391	SGI	gene	98626	99486	0.7	-	.	Name=Uracil phosphoribosyltransferase;ID=EMRE3EUKG4066708
EMRE3EUKS918391	SGI	mRNA	98626	99486	0.7	-	.	Name=Uracil phosphoribosyltransferase;ID=EMRE3EUKT4066708;Parent=EMRE3EUKG4066708
EMRE3EUKS918391	SGI	exon	98626	99486	0.7	-	.	ID=EMRE3EUKT4066708.exon1;Parent=EMRE3EUKT4066708
EMRE3EUKS918391	SGI	CDS	98626	99486	0.7	-	0	Name=EMRE3EUKT4066708.1;ID=EMRE3EUKT4066708.1;Parent=EMRE3EUKT4066708
EMRE3EUKS918391	SGI	gene	99859	100216	1.0	+	.	Name=Qc-SNARE, Bet1/mBET1 family;ID=EMRE3EUKG4066709
EMRE3EUKS918391	SGI	mRNA	99859	100216	1.0	+	.	Name=Qc-SNARE, Bet1/mBET1 family;ID=EMRE3EUKT4066709;Parent=EMRE3EUKG4066709
EMRE3EUKS918391	SGI	exon	99859	99993	1.0	+	.	ID=EMRE3EUKT4066709.exon1;Parent=EMRE3EUKT4066709
EMRE3EUKS918391	SGI	exon	100067	100216	1.0	+	.	ID=EMRE3EUKT4066709.exon2;Parent=EMRE3EUKT4066709
EMRE3EUKS918391	SGI	CDS	99859	99993	1.0	+	0	Name=EMRE3EUKT4066709.1;ID=EMRE3EUKT4066709.1;Parent=EMRE3EUKT4066709
EMRE3EUKS918391	SGI	CDS	100067	100216	1.0	+	0	Name=EMRE3EUKT4066709.2;ID=EMRE3EUKT4066709.2;Parent=EMRE3EUKT4066709
EMRE3EUKS918391	SGI	gene	100234	100788	.	-	.	Name=Conserved predicted protein;ID=EMRE3EUKG4067225
EMRE3EUKS918391	SGI	mRNA	100234	100788	.	-	.	Name=Predicted protein;ID=EMRE3EUKT4067225;Parent=EMRE3EUKG4067225
EMRE3EUKS918391	SGI	exon	100234	100788	.	-	.	ID=EMRE3EUKT4067225.exon1;Parent=EMRE3EUKT4067225
EMRE3EUKS918391	SGI	CDS	100234	100788	.	-	0	Name=EMRE3EUKT4067225.1;ID=EMRE3EUKT4067225.1;Parent=EMRE3EUKT4067225
EMRE3EUKS918391	SGI	gene	100961	102285	1.0	-	.	Name=Pci domain-containing protein 2;ID=EMRE3EUKG4066710
EMRE3EUKS918391	SGI	mRNA	100961	102285	1.0	-	.	Name=Pci domain-containing protein 2;ID=EMRE3EUKT4066710;Parent=EMRE3EUKG4066710
EMRE3EUKS918391	SGI	exon	100961	102144	1.0	-	.	ID=EMRE3EUKT4066710.exon1;Parent=EMRE3EUKT4066710
EMRE3EUKS918391	SGI	exon	102228	102285	1.0	-	.	ID=EMRE3EUKT4066710.exon2;Parent=EMRE3EUKT4066710
EMRE3EUKS918391	SGI	CDS	100961	102144	1.0	-	2	Name=EMRE3EUKT4066710.1;ID=EMRE3EUKT4066710.1;Parent=EMRE3EUKT4066710
EMRE3EUKS918391	SGI	CDS	102228	102285	1.0	-	0	Name=EMRE3EUKT4066710.2;ID=EMRE3EUKT4066710.2;Parent=EMRE3EUKT4066710
EMRE3EUKS918391	SGI	gene	102564	104349	1.0	+	.	Name=Membrane bound O-acyl transferase, MBOAT;ID=EMRE3EUKG4066711
EMRE3EUKS918391	SGI	mRNA	102564	104349	1.0	+	.	Name=Membrane bound O-acyl transferase, MBOAT;ID=EMRE3EUKT4066711;Parent=EMRE3EUKG4066711
EMRE3EUKS918391	SGI	exon	102564	102611	1.0	+	.	ID=EMRE3EUKT4066711.exon1;Parent=EMRE3EUKT4066711
EMRE3EUKS918391	SGI	exon	102684	102812	1.0	+	.	ID=EMRE3EUKT4066711.exon2;Parent=EMRE3EUKT4066711
EMRE3EUKS918391	SGI	exon	102886	104349	1.0	+	.	ID=EMRE3EUKT4066711.exon3;Parent=EMRE3EUKT4066711
EMRE3EUKS918391	SGI	CDS	102564	102611	1.0	+	0	Name=EMRE3EUKT4066711.1;ID=EMRE3EUKT4066711.1;Parent=EMRE3EUKT4066711
EMRE3EUKS918391	SGI	CDS	102684	102812	1.0	+	0	Name=EMRE3EUKT4066711.2;ID=EMRE3EUKT4066711.2;Parent=EMRE3EUKT4066711
EMRE3EUKS918391	SGI	CDS	102886	104349	1.0	+	0	Name=EMRE3EUKT4066711.3;ID=EMRE3EUKT4066711.3;Parent=EMRE3EUKT4066711
EMRE3EUKS918391	SGI	gene	104354	105757	0.95	-	.	Name=Conserved predicted protein;ID=EMRE3EUKG4066712
EMRE3EUKS918391	SGI	mRNA	104354	105757	0.95	-	.	Name=Predicted protein;ID=EMRE3EUKT4066712;Parent=EMRE3EUKG4066712
EMRE3EUKS918391	SGI	exon	104354	104760	0.96	-	.	ID=EMRE3EUKT4066712.exon1;Parent=EMRE3EUKT4066712
EMRE3EUKS918391	SGI	exon	104833	105415	0.95	-	.	ID=EMRE3EUKT4066712.exon2;Parent=EMRE3EUKT4066712
EMRE3EUKS918391	SGI	exon	105483	105610	1.0	-	.	ID=EMRE3EUKT4066712.exon3;Parent=EMRE3EUKT4066712
EMRE3EUKS918391	SGI	exon	105706	105757	1.0	-	.	ID=EMRE3EUKT4066712.exon4;Parent=EMRE3EUKT4066712
EMRE3EUKS918391	SGI	CDS	104354	104760	0.96	-	2	Name=EMRE3EUKT4066712.1;ID=EMRE3EUKT4066712.1;Parent=EMRE3EUKT4066712
EMRE3EUKS918391	SGI	CDS	104833	105415	0.95	-	0	Name=EMRE3EUKT4066712.2;ID=EMRE3EUKT4066712.2;Parent=EMRE3EUKT4066712
EMRE3EUKS918391	SGI	CDS	105483	105610	1.0	-	2	Name=EMRE3EUKT4066712.3;ID=EMRE3EUKT4066712.3;Parent=EMRE3EUKT4066712
EMRE3EUKS918391	SGI	CDS	105706	105757	1.0	-	0	Name=EMRE3EUKT4066712.4;ID=EMRE3EUKT4066712.4;Parent=EMRE3EUKT4066712
EMRE3EUKS918391	SGI	gene	105926	107503	1.0	-	.	Name=Amino acid transporter;ID=EMRE3EUKG4066713
EMRE3EUKS918391	SGI	mRNA	105926	107503	1.0	-	.	Name=Amino acid transporter;ID=EMRE3EUKT4066713;Parent=EMRE3EUKG4066713
EMRE3EUKS918391	SGI	exon	105926	107503	1.0	-	.	ID=EMRE3EUKT4066713.exon1;Parent=EMRE3EUKT4066713
EMRE3EUKS918391	SGI	CDS	105926	107503	1.0	-	0	Name=EMRE3EUKT4066713.1;ID=EMRE3EUKT4066713.1;Parent=EMRE3EUKT4066713
EMRE3EUKS918391	SGI	gene	108107	108739	0.69	+	.	Name=Mitochondrial import inner membrane translocase subunit tim21;ID=EMRE3EUKG4066714
EMRE3EUKS918391	SGI	mRNA	108107	108739	0.69	+	.	Name=Mitochondrial import inner membrane translocase subunit tim21;ID=EMRE3EUKT4066714;Parent=EMRE3EUKG4066714
EMRE3EUKS918391	SGI	exon	108107	108739	0.69	+	.	ID=EMRE3EUKT4066714.exon1;Parent=EMRE3EUKT4066714
EMRE3EUKS918391	SGI	CDS	108107	108739	0.69	+	0	Name=EMRE3EUKT4066714.1;ID=EMRE3EUKT4066714.1;Parent=EMRE3EUKT4066714
EMRE3EUKS918391	SGI	gene	108763	110740	0.9	+	.	Name=Pumilio-like protein 23;ID=EMRE3EUKG4066715
EMRE3EUKS918391	SGI	mRNA	108763	110740	0.9	+	.	Name=Pumilio-like protein 23;ID=EMRE3EUKT4066715;Parent=EMRE3EUKG4066715
EMRE3EUKS918391	SGI	exon	108763	109043	0.9	+	.	ID=EMRE3EUKT4066715.exon1;Parent=EMRE3EUKT4066715
EMRE3EUKS918391	SGI	exon	109105	110740	1.0	+	.	ID=EMRE3EUKT4066715.exon2;Parent=EMRE3EUKT4066715
EMRE3EUKS918391	SGI	CDS	108763	109043	0.9	+	0	Name=EMRE3EUKT4066715.1;ID=EMRE3EUKT4066715.1;Parent=EMRE3EUKT4066715
EMRE3EUKS918391	SGI	CDS	109105	110740	1.0	+	1	Name=EMRE3EUKT4066715.2;ID=EMRE3EUKT4066715.2;Parent=EMRE3EUKT4066715
EMRE3EUKS918391	SGI	gene	110758	111345	0.45	-	.	Name=Nitrogen regulatory protein P-II 1;ID=EMRE3EUKG4066716
EMRE3EUKS918391	SGI	mRNA	110758	111345	0.45	-	.	Name=Nitrogen regulatory protein P-II 1;ID=EMRE3EUKT4066716;Parent=EMRE3EUKG4066716
EMRE3EUKS918391	SGI	exon	110758	111345	0.45	-	.	ID=EMRE3EUKT4066716.exon1;Parent=EMRE3EUKT4066716
EMRE3EUKS918391	SGI	CDS	110758	111345	0.45	-	0	Name=EMRE3EUKT4066716.1;ID=EMRE3EUKT4066716.1;Parent=EMRE3EUKT4066716
EMRE3EUKS918391	SGI	gene	111482	113165	0.99	-	.	Name=ALG6, ALG8 glycosyltransferase family;ID=EMRE3EUKG4066717
EMRE3EUKS918391	SGI	mRNA	111482	113165	0.99	-	.	Name=ALG6, ALG8 glycosyltransferase family;ID=EMRE3EUKT4066717;Parent=EMRE3EUKG4066717
EMRE3EUKS918391	SGI	exon	111482	113072	0.99	-	.	ID=EMRE3EUKT4066717.exon1;Parent=EMRE3EUKT4066717
EMRE3EUKS918391	SGI	exon	113161	113165	1.0	-	.	ID=EMRE3EUKT4066717.exon2;Parent=EMRE3EUKT4066717
EMRE3EUKS918391	SGI	CDS	111482	113072	0.99	-	1	Name=EMRE3EUKT4066717.1;ID=EMRE3EUKT4066717.1;Parent=EMRE3EUKT4066717
EMRE3EUKS918391	SGI	CDS	113161	113165	1.0	-	0	Name=EMRE3EUKT4066717.2;ID=EMRE3EUKT4066717.2;Parent=EMRE3EUKT4066717
EMRE3EUKS918391	SGI	gene	113214	114298	1.0	+	.	Name=Smg-4/UPF3 family;ID=EMRE3EUKG4066718
EMRE3EUKS918391	SGI	mRNA	113214	114298	1.0	+	.	Name=Smg-4/UPF3 family;ID=EMRE3EUKT4066718;Parent=EMRE3EUKG4066718
EMRE3EUKS918391	SGI	exon	113214	113404	1.0	+	.	ID=EMRE3EUKT4066718.exon1;Parent=EMRE3EUKT4066718
EMRE3EUKS918391	SGI	exon	113497	114298	1.0	+	.	ID=EMRE3EUKT4066718.exon2;Parent=EMRE3EUKT4066718
EMRE3EUKS918391	SGI	CDS	113214	113404	1.0	+	0	Name=EMRE3EUKT4066718.1;ID=EMRE3EUKT4066718.1;Parent=EMRE3EUKT4066718
EMRE3EUKS918391	SGI	CDS	113497	114298	1.0	+	1	Name=EMRE3EUKT4066718.2;ID=EMRE3EUKT4066718.2;Parent=EMRE3EUKT4066718
EMRE3EUKS918391	SGI	gene	114310	115900	0.56	-	.	Name=Vitamin B6 photo-protection and homoeostasis;ID=EMRE3EUKG4066719
EMRE3EUKS918391	SGI	mRNA	114310	115900	0.56	-	.	Name=Vitamin B6 photo-protection and homoeostasis;ID=EMRE3EUKT4066719;Parent=EMRE3EUKG4066719
EMRE3EUKS918391	SGI	exon	114310	115206	1.0	-	.	ID=EMRE3EUKT4066719.exon1;Parent=EMRE3EUKT4066719
EMRE3EUKS918391	SGI	exon	115282	115502	1.0	-	.	ID=EMRE3EUKT4066719.exon2;Parent=EMRE3EUKT4066719
EMRE3EUKS918391	SGI	exon	115570	115900	0.56	-	.	ID=EMRE3EUKT4066719.exon3;Parent=EMRE3EUKT4066719
EMRE3EUKS918391	SGI	CDS	114310	115206	1.0	-	0	Name=EMRE3EUKT4066719.1;ID=EMRE3EUKT4066719.1;Parent=EMRE3EUKT4066719
EMRE3EUKS918391	SGI	CDS	115282	115502	1.0	-	2	Name=EMRE3EUKT4066719.2;ID=EMRE3EUKT4066719.2;Parent=EMRE3EUKT4066719
EMRE3EUKS918391	SGI	CDS	115570	115900	0.56	-	0	Name=EMRE3EUKT4066719.3;ID=EMRE3EUKT4066719.3;Parent=EMRE3EUKT4066719
EMRE3EUKS918391	SGI	gene	116390	117453	1.0	+	.	Name=S-acyltransferase;ID=EMRE3EUKG4066720
EMRE3EUKS918391	SGI	mRNA	116390	117453	1.0	+	.	Name=S-acyltransferase;ID=EMRE3EUKT4066720;Parent=EMRE3EUKG4066720
EMRE3EUKS918391	SGI	exon	116390	116842	1.0	+	.	ID=EMRE3EUKT4066720.exon1;Parent=EMRE3EUKT4066720
EMRE3EUKS918391	SGI	exon	116911	117453	1.0	+	.	ID=EMRE3EUKT4066720.exon2;Parent=EMRE3EUKT4066720
EMRE3EUKS918391	SGI	CDS	116390	116842	1.0	+	0	Name=EMRE3EUKT4066720.1;ID=EMRE3EUKT4066720.1;Parent=EMRE3EUKT4066720
EMRE3EUKS918391	SGI	CDS	116911	117453	1.0	+	0	Name=EMRE3EUKT4066720.2;ID=EMRE3EUKT4066720.2;Parent=EMRE3EUKT4066720
EMRE3EUKS918391	SGI	gene	117656	117970	0.59	-	.	Name=Tor kinase binding protein;ID=EMRE3EUKG4066721
EMRE3EUKS918391	SGI	mRNA	117656	117970	0.59	-	.	Name=Tor kinase binding protein;ID=EMRE3EUKT4066721;Parent=EMRE3EUKG4066721
EMRE3EUKS918391	SGI	exon	117656	117970	0.59	-	.	ID=EMRE3EUKT4066721.exon1;Parent=EMRE3EUKT4066721
EMRE3EUKS918391	SGI	CDS	117656	117970	0.59	-	0	Name=EMRE3EUKT4066721.1;ID=EMRE3EUKT4066721.1;Parent=EMRE3EUKT4066721
EMRE3EUKS918391	SGI	gene	118274	119086	1.0	-	.	Name=Zinc/RING finger domain| C3HC4 (zinc finger);ID=EMRE3EUKG4066722
EMRE3EUKS918391	SGI	mRNA	118274	119086	1.0	-	.	Name=Zinc/RING finger domain| C3HC4 (zinc finger);ID=EMRE3EUKT4066722;Parent=EMRE3EUKG4066722
EMRE3EUKS918391	SGI	exon	118274	119086	1.0	-	.	ID=EMRE3EUKT4066722.exon1;Parent=EMRE3EUKT4066722
EMRE3EUKS918391	SGI	CDS	118274	119086	1.0	-	0	Name=EMRE3EUKT4066722.1;ID=EMRE3EUKT4066722.1;Parent=EMRE3EUKT4066722
EMRE3EUKS918391	SGI	gene	119242	120768	0.5	-	.	Name=5' to 3' exonuclease, C-terminal subdomain;ID=EMRE3EUKG4066723
EMRE3EUKS918391	SGI	mRNA	119242	120768	0.5	-	.	Name=5' to 3' exonuclease, C-terminal subdomain;ID=EMRE3EUKT4066723;Parent=EMRE3EUKG4066723
EMRE3EUKS918391	SGI	exon	119242	120768	0.5	-	.	ID=EMRE3EUKT4066723.exon1;Parent=EMRE3EUKT4066723
EMRE3EUKS918391	SGI	CDS	119242	120768	0.5	-	0	Name=EMRE3EUKT4066723.1;ID=EMRE3EUKT4066723.1;Parent=EMRE3EUKT4066723
EMRE3EUKS918391	SGI	gene	120792	122417	1.0	-	.	Name=Propionyl-CoA carboxylase beta chain;ID=EMRE3EUKG4066724
EMRE3EUKS918391	SGI	mRNA	120792	122417	1.0	-	.	Name=Propionyl-CoA carboxylase beta chain;ID=EMRE3EUKT4066724;Parent=EMRE3EUKG4066724
EMRE3EUKS918391	SGI	exon	120792	122417	1.0	-	.	ID=EMRE3EUKT4066724.exon1;Parent=EMRE3EUKT4066724
EMRE3EUKS918391	SGI	CDS	120792	122417	1.0	-	0	Name=EMRE3EUKT4066724.1;ID=EMRE3EUKT4066724.1;Parent=EMRE3EUKT4066724
EMRE3EUKS918391	SGI	gene	123087	124263	1.0	-	.	Name=Conserved predicted protein;ID=EMRE3EUKG4066725
EMRE3EUKS918391	SGI	mRNA	123087	124263	1.0	-	.	Name=Predicted protein;ID=EMRE3EUKT4066725;Parent=EMRE3EUKG4066725
EMRE3EUKS918391	SGI	exon	123087	123957	1.0	-	.	ID=EMRE3EUKT4066725.exon1;Parent=EMRE3EUKT4066725
EMRE3EUKS918391	SGI	exon	124049	124263	1.0	-	.	ID=EMRE3EUKT4066725.exon2;Parent=EMRE3EUKT4066725
EMRE3EUKS918391	SGI	CDS	123087	123957	1.0	-	1	Name=EMRE3EUKT4066725.1;ID=EMRE3EUKT4066725.1;Parent=EMRE3EUKT4066725
EMRE3EUKS918391	SGI	CDS	124049	124263	1.0	-	0	Name=EMRE3EUKT4066725.2;ID=EMRE3EUKT4066725.2;Parent=EMRE3EUKT4066725
EMRE3EUKS918391	SGI	gene	124790	125035	.	+	.	Name=Cysteine alpha-hairpin motif;ID=EMRE3EUKG4067227
EMRE3EUKS918391	SGI	mRNA	124790	125035	.	+	.	Name=Cysteine alpha-hairpin motif;ID=EMRE3EUKT4067227;Parent=EMRE3EUKG4067227
EMRE3EUKS918391	SGI	exon	124790	125035	.	+	.	ID=EMRE3EUKT4067227.exon1;Parent=EMRE3EUKT4067227
EMRE3EUKS918391	SGI	CDS	124790	125035	.	+	0	Name=EMRE3EUKT4067227.1;ID=EMRE3EUKT4067227.1;Parent=EMRE3EUKT4067227
EMRE3EUKS918391	SGI	gene	125151	127410	1.0	-	.	Name=Heat shock cognate 70 kDa protein 4;ID=EMRE3EUKG4066726
EMRE3EUKS918391	SGI	mRNA	125151	127410	1.0	-	.	Name=Heat shock cognate 70 kDa protein 4;ID=EMRE3EUKT4066726;Parent=EMRE3EUKG4066726
EMRE3EUKS918391	SGI	exon	125151	127077	1.0	-	.	ID=EMRE3EUKT4066726.exon1;Parent=EMRE3EUKT4066726
EMRE3EUKS918391	SGI	exon	127394	127410	1.0	-	.	ID=EMRE3EUKT4066726.exon2;Parent=EMRE3EUKT4066726
EMRE3EUKS918391	SGI	CDS	125151	127077	1.0	-	1	Name=EMRE3EUKT4066726.1;ID=EMRE3EUKT4066726.1;Parent=EMRE3EUKT4066726
EMRE3EUKS918391	SGI	CDS	127394	127410	1.0	-	0	Name=EMRE3EUKT4066726.2;ID=EMRE3EUKT4066726.2;Parent=EMRE3EUKT4066726
EMRE3EUKS918391	SGI	gene	127626	130465	0.98	-	.	Name=Nucleolar complex protein 3 like;ID=EMRE3EUKG4066727
EMRE3EUKS918391	SGI	mRNA	127626	130465	0.98	-	.	Name=Nucleolar complex protein 3 like;ID=EMRE3EUKT4066727;Parent=EMRE3EUKG4066727
EMRE3EUKS918391	SGI	exon	127626	128595	0.99	-	.	ID=EMRE3EUKT4066727.exon1;Parent=EMRE3EUKT4066727
EMRE3EUKS918391	SGI	exon	128665	130337	0.99	-	.	ID=EMRE3EUKT4066727.exon2;Parent=EMRE3EUKT4066727
EMRE3EUKS918391	SGI	exon	130406	130465	1.0	-	.	ID=EMRE3EUKT4066727.exon3;Parent=EMRE3EUKT4066727
EMRE3EUKS918391	SGI	CDS	127626	128595	0.99	-	1	Name=EMRE3EUKT4066727.1;ID=EMRE3EUKT4066727.1;Parent=EMRE3EUKT4066727
EMRE3EUKS918391	SGI	CDS	128665	130337	0.99	-	0	Name=EMRE3EUKT4066727.2;ID=EMRE3EUKT4066727.2;Parent=EMRE3EUKT4066727
EMRE3EUKS918391	SGI	CDS	130406	130465	1.0	-	0	Name=EMRE3EUKT4066727.3;ID=EMRE3EUKT4066727.3;Parent=EMRE3EUKT4066727
EMRE3EUKS918391	SGI	gene	130942	132567	0.97	+	.	Name=Integral membrane transporter family protein;ID=EMRE3EUKG4066728
EMRE3EUKS918391	SGI	mRNA	130942	132567	0.97	+	.	Name=Integral membrane transporter family protein;ID=EMRE3EUKT4066728;Parent=EMRE3EUKG4066728
EMRE3EUKS918391	SGI	exon	130942	132567	0.97	+	.	ID=EMRE3EUKT4066728.exon1;Parent=EMRE3EUKT4066728
EMRE3EUKS918391	SGI	CDS	130942	132567	0.97	+	0	Name=EMRE3EUKT4066728.1;ID=EMRE3EUKT4066728.1;Parent=EMRE3EUKT4066728
EMRE3EUKS918391	SGI	gene	132597	134186	0.52	-	.	Name=YVTN repeat-like/Quinoprotein amine dehydrogenase;ID=EMRE3EUKG4066729
EMRE3EUKS918391	SGI	mRNA	132597	134186	0.52	-	.	Name=YVTN repeat-like/Quinoprotein amine dehydrogenase;ID=EMRE3EUKT4066729;Parent=EMRE3EUKG4066729
EMRE3EUKS918391	SGI	exon	132597	134186	0.52	-	.	ID=EMRE3EUKT4066729.exon1;Parent=EMRE3EUKT4066729
EMRE3EUKS918391	SGI	CDS	132597	134186	0.52	-	0	Name=EMRE3EUKT4066729.1;ID=EMRE3EUKT4066729.1;Parent=EMRE3EUKT4066729
EMRE3EUKS918391	SGI	gene	134710	136284	1.0	+	.	Name=Conserved predicted protein;ID=EMRE3EUKG4066730
EMRE3EUKS918391	SGI	mRNA	134710	136284	1.0	+	.	Name=Predicted protein;ID=EMRE3EUKT4066730;Parent=EMRE3EUKG4066730
EMRE3EUKS918391	SGI	exon	134710	136284	1.0	+	.	ID=EMRE3EUKT4066730.exon1;Parent=EMRE3EUKT4066730
EMRE3EUKS918391	SGI	CDS	134710	136284	1.0	+	0	Name=EMRE3EUKT4066730.1;ID=EMRE3EUKT4066730.1;Parent=EMRE3EUKT4066730
EMRE3EUKS918391	SGI	gene	136898	138556	0.98	+	.	Name=Conserved predicted protein;ID=EMRE3EUKG4066731
EMRE3EUKS918391	SGI	mRNA	136898	138556	0.98	+	.	Name=Predicted protein;ID=EMRE3EUKT4066731;Parent=EMRE3EUKG4066731
EMRE3EUKS918391	SGI	exon	136898	138556	0.98	+	.	ID=EMRE3EUKT4066731.exon1;Parent=EMRE3EUKT4066731
EMRE3EUKS918391	SGI	CDS	136898	138556	0.98	+	0	Name=EMRE3EUKT4066731.1;ID=EMRE3EUKT4066731.1;Parent=EMRE3EUKT4066731
EMRE3EUKS918391	SGI	gene	139049	142134	0.7	+	.	Name=Eukaryotic translation initiation factor 3 subunit C;ID=EMRE3EUKG4066732
EMRE3EUKS918391	SGI	mRNA	139049	142134	0.7	+	.	Name=Eukaryotic translation initiation factor 3 subunit C;ID=EMRE3EUKT4066732;Parent=EMRE3EUKG4066732
EMRE3EUKS918391	SGI	exon	139049	139478	0.7	+	.	ID=EMRE3EUKT4066732.exon1;Parent=EMRE3EUKT4066732
EMRE3EUKS918391	SGI	exon	139832	142134	1.0	+	.	ID=EMRE3EUKT4066732.exon2;Parent=EMRE3EUKT4066732
EMRE3EUKS918391	SGI	CDS	139049	139478	0.7	+	0	Name=EMRE3EUKT4066732.1;ID=EMRE3EUKT4066732.1;Parent=EMRE3EUKT4066732
EMRE3EUKS918391	SGI	CDS	139832	142134	1.0	+	2	Name=EMRE3EUKT4066732.2;ID=EMRE3EUKT4066732.2;Parent=EMRE3EUKT4066732
EMRE3EUKS918391	SGI	gene	142347	144127	1.0	+	.	Name=P-loop containing nucleoside triphosphate hydrolases;ID=EMRE3EUKG4066733
EMRE3EUKS918391	SGI	mRNA	142347	144127	1.0	+	.	Name=P-loop containing nucleoside triphosphate hydrolases;ID=EMRE3EUKT4066733;Parent=EMRE3EUKG4066733
EMRE3EUKS918391	SGI	exon	142347	142499	1.0	+	.	ID=EMRE3EUKT4066733.exon1;Parent=EMRE3EUKT4066733
EMRE3EUKS918391	SGI	exon	142568	144127	1.0	+	.	ID=EMRE3EUKT4066733.exon2;Parent=EMRE3EUKT4066733
EMRE3EUKS918391	SGI	CDS	142347	142499	1.0	+	0	Name=EMRE3EUKT4066733.1;ID=EMRE3EUKT4066733.1;Parent=EMRE3EUKT4066733
EMRE3EUKS918391	SGI	CDS	142568	144127	1.0	+	0	Name=EMRE3EUKT4066733.2;ID=EMRE3EUKT4066733.2;Parent=EMRE3EUKT4066733
EMRE3EUKS918391	SGI	gene	144146	144793	1.0	-	.	Name=Transmembrane protein;ID=EMRE3EUKG4066734
EMRE3EUKS918391	SGI	mRNA	144146	144793	1.0	-	.	Name=Transmembrane protein;ID=EMRE3EUKT4066734;Parent=EMRE3EUKG4066734
EMRE3EUKS918391	SGI	exon	144146	144793	1.0	-	.	ID=EMRE3EUKT4066734.exon1;Parent=EMRE3EUKT4066734
EMRE3EUKS918391	SGI	CDS	144146	144793	1.0	-	0	Name=EMRE3EUKT4066734.1;ID=EMRE3EUKT4066734.1;Parent=EMRE3EUKT4066734
EMRE3EUKS918391	SGI	gene	145141	146236	1.0	+	.	Name=Ribokinase-like;ID=EMRE3EUKG4066735
EMRE3EUKS918391	SGI	mRNA	145141	146236	1.0	+	.	Name=Ribokinase-like;ID=EMRE3EUKT4066735;Parent=EMRE3EUKG4066735
EMRE3EUKS918391	SGI	exon	145141	145287	1.0	+	.	ID=EMRE3EUKT4066735.exon1;Parent=EMRE3EUKT4066735
EMRE3EUKS918391	SGI	exon	145367	146236	1.0	+	.	ID=EMRE3EUKT4066735.exon2;Parent=EMRE3EUKT4066735
EMRE3EUKS918391	SGI	CDS	145141	145287	1.0	+	0	Name=EMRE3EUKT4066735.1;ID=EMRE3EUKT4066735.1;Parent=EMRE3EUKT4066735
EMRE3EUKS918391	SGI	CDS	145367	146236	1.0	+	0	Name=EMRE3EUKT4066735.2;ID=EMRE3EUKT4066735.2;Parent=EMRE3EUKT4066735
EMRE3EUKS918391	SGI	gene	146893	147694	1.0	+	.	Name=Ribonuclease p;ID=EMRE3EUKG4066736
EMRE3EUKS918391	SGI	mRNA	146893	147694	1.0	+	.	Name=Ribonuclease p;ID=EMRE3EUKT4066736;Parent=EMRE3EUKG4066736
EMRE3EUKS918391	SGI	exon	146893	147052	1.0	+	.	ID=EMRE3EUKT4066736.exon1;Parent=EMRE3EUKT4066736
EMRE3EUKS918391	SGI	exon	147141	147694	1.0	+	.	ID=EMRE3EUKT4066736.exon2;Parent=EMRE3EUKT4066736
EMRE3EUKS918391	SGI	CDS	146893	147052	1.0	+	0	Name=EMRE3EUKT4066736.1;ID=EMRE3EUKT4066736.1;Parent=EMRE3EUKT4066736
EMRE3EUKS918391	SGI	CDS	147141	147694	1.0	+	2	Name=EMRE3EUKT4066736.2;ID=EMRE3EUKT4066736.2;Parent=EMRE3EUKT4066736
EMRE3EUKS918391	SGI	gene	147971	149086	0.92	-	.	Name=Zinc finger CCCH domain-containing protein 7;ID=EMRE3EUKG4066737
EMRE3EUKS918391	SGI	mRNA	147971	149086	0.92	-	.	Name=Zinc finger CCCH domain-containing protein 7;ID=EMRE3EUKT4066737;Parent=EMRE3EUKG4066737
EMRE3EUKS918391	SGI	exon	147971	149086	0.92	-	.	ID=EMRE3EUKT4066737.exon1;Parent=EMRE3EUKT4066737
EMRE3EUKS918391	SGI	CDS	147971	149086	0.92	-	0	Name=EMRE3EUKT4066737.1;ID=EMRE3EUKT4066737.1;Parent=EMRE3EUKT4066737
EMRE3EUKS918391	SGI	gene	149678	150379	1.0	-	.	Name=FSH1 serine hydrolase;ID=EMRE3EUKG4066738
EMRE3EUKS918391	SGI	mRNA	149678	150379	1.0	-	.	Name=FSH1 serine hydrolase;ID=EMRE3EUKT4066738;Parent=EMRE3EUKG4066738
EMRE3EUKS918391	SGI	exon	149678	150379	1.0	-	.	ID=EMRE3EUKT4066738.exon1;Parent=EMRE3EUKT4066738
EMRE3EUKS918391	SGI	CDS	149678	150379	1.0	-	0	Name=EMRE3EUKT4066738.1;ID=EMRE3EUKT4066738.1;Parent=EMRE3EUKT4066738
EMRE3EUKS918391	SGI	gene	151003	152028	0.51	-	.	Name=Galactosyl transferase gma12 mnn10 family protein;ID=EMRE3EUKG4066739
EMRE3EUKS918391	SGI	mRNA	151003	152028	0.51	-	.	Name=Galactosyl transferase gma12 mnn10 family protein;ID=EMRE3EUKT4066739;Parent=EMRE3EUKG4066739
EMRE3EUKS918391	SGI	exon	151003	152028	0.51	-	.	ID=EMRE3EUKT4066739.exon1;Parent=EMRE3EUKT4066739
EMRE3EUKS918391	SGI	CDS	151003	152028	0.51	-	0	Name=EMRE3EUKT4066739.1;ID=EMRE3EUKT4066739.1;Parent=EMRE3EUKT4066739
EMRE3EUKS918391	SGI	gene	155578	156186	.	+	.	Name=Conserved predicted protein;ID=EMRE3EUKG4067223
EMRE3EUKS918391	SGI	mRNA	155578	156186	.	+	.	Name=Predicted protein;ID=EMRE3EUKT4067223;Parent=EMRE3EUKG4067223
EMRE3EUKS918391	SGI	exon	155578	156186	.	+	.	ID=EMRE3EUKT4067223.exon1;Parent=EMRE3EUKT4067223
EMRE3EUKS918391	SGI	CDS	155578	156186	.	+	0	Name=EMRE3EUKT4067223.1;ID=EMRE3EUKT4067223.1;Parent=EMRE3EUKT4067223
EMRE3EUKS918391	SGI	gene	156432	157274	0.9	+	.	Name=Bacterial protein of unknown function (DUF924);ID=EMRE3EUKG4066740
EMRE3EUKS918391	SGI	mRNA	156432	157274	0.9	+	.	Name=Bacterial protein of unknown function (DUF924);ID=EMRE3EUKT4066740;Parent=EMRE3EUKG4066740
EMRE3EUKS918391	SGI	exon	156432	157274	0.9	+	.	ID=EMRE3EUKT4066740.exon1;Parent=EMRE3EUKT4066740
EMRE3EUKS918391	SGI	CDS	156432	157274	0.9	+	0	Name=EMRE3EUKT4066740.1;ID=EMRE3EUKT4066740.1;Parent=EMRE3EUKT4066740
EMRE3EUKS918391	SGI	gene	157405	158580	0.98	+	.	Name=TSA: Wollemia nobilis Ref_Wollemi_Transcript_3511_1800 transcribed RNA sequence;ID=EMRE3EUKG4066741
EMRE3EUKS918391	SGI	mRNA	157405	158580	0.98	+	.	Name=TSA: Wollemia nobilis Ref_Wollemi_Transcript_3511_1800 transcribed RNA sequence;ID=EMRE3EUKT4066741;Parent=EMRE3EUKG4066741
EMRE3EUKS918391	SGI	exon	157405	158580	0.98	+	.	ID=EMRE3EUKT4066741.exon1;Parent=EMRE3EUKT4066741
EMRE3EUKS918391	SGI	CDS	157405	158580	0.98	+	0	Name=EMRE3EUKT4066741.1;ID=EMRE3EUKT4066741.1;Parent=EMRE3EUKT4066741
EMRE3EUKS918391	SGI	gene	158666	159778	0.99	-	.	Name=Conserved predicted protein;ID=EMRE3EUKG4066742
EMRE3EUKS918391	SGI	mRNA	158666	159778	0.99	-	.	Name=Conserved predicted protein;ID=EMRE3EUKT4066742;Parent=EMRE3EUKG4066742
EMRE3EUKS918391	SGI	exon	158666	159778	0.99	-	.	ID=EMRE3EUKT4066742.exon1;Parent=EMRE3EUKT4066742
EMRE3EUKS918391	SGI	CDS	158666	159778	0.99	-	0	Name=EMRE3EUKT4066742.1;ID=EMRE3EUKT4066742.1;Parent=EMRE3EUKT4066742
EMRE3EUKS918391	SGI	gene	160097	160627	0.66	+	.	Name=Uncharacterized protein isoform 1;ID=EMRE3EUKG4066743
EMRE3EUKS918391	SGI	mRNA	160097	160627	0.66	+	.	Name=Uncharacterized protein isoform 1;ID=EMRE3EUKT4066743;Parent=EMRE3EUKG4066743
EMRE3EUKS918391	SGI	exon	160097	160627	0.66	+	.	ID=EMRE3EUKT4066743.exon1;Parent=EMRE3EUKT4066743
EMRE3EUKS918391	SGI	CDS	160097	160627	0.66	+	0	Name=EMRE3EUKT4066743.1;ID=EMRE3EUKT4066743.1;Parent=EMRE3EUKT4066743
EMRE3EUKS918391	SGI	gene	160636	163031	1.0	-	.	Name=Cyclic nucleotide gated channel, other eukaryote;ID=EMRE3EUKG4066744
EMRE3EUKS918391	SGI	mRNA	160636	163031	1.0	-	.	Name=Cyclic nucleotide gated channel, other eukaryote;ID=EMRE3EUKT4066744;Parent=EMRE3EUKG4066744
EMRE3EUKS918391	SGI	exon	160636	162125	1.0	-	.	ID=EMRE3EUKT4066744.exon1;Parent=EMRE3EUKT4066744
EMRE3EUKS918391	SGI	exon	162202	162348	1.0	-	.	ID=EMRE3EUKT4066744.exon2;Parent=EMRE3EUKT4066744
EMRE3EUKS918391	SGI	exon	162444	162634	1.0	-	.	ID=EMRE3EUKT4066744.exon3;Parent=EMRE3EUKT4066744
EMRE3EUKS918391	SGI	exon	162719	162896	1.0	-	.	ID=EMRE3EUKT4066744.exon4;Parent=EMRE3EUKT4066744
EMRE3EUKS918391	SGI	exon	162959	163031	1.0	-	.	ID=EMRE3EUKT4066744.exon5;Parent=EMRE3EUKT4066744
EMRE3EUKS918391	SGI	CDS	160636	162125	1.0	-	2	Name=EMRE3EUKT4066744.1;ID=EMRE3EUKT4066744.1;Parent=EMRE3EUKT4066744
EMRE3EUKS918391	SGI	CDS	162202	162348	1.0	-	2	Name=EMRE3EUKT4066744.2;ID=EMRE3EUKT4066744.2;Parent=EMRE3EUKT4066744
EMRE3EUKS918391	SGI	CDS	162444	162634	1.0	-	1	Name=EMRE3EUKT4066744.3;ID=EMRE3EUKT4066744.3;Parent=EMRE3EUKT4066744
EMRE3EUKS918391	SGI	CDS	162719	162896	1.0	-	2	Name=EMRE3EUKT4066744.4;ID=EMRE3EUKT4066744.4;Parent=EMRE3EUKT4066744
EMRE3EUKS918391	SGI	CDS	162959	163031	1.0	-	0	Name=EMRE3EUKT4066744.5;ID=EMRE3EUKT4066744.5;Parent=EMRE3EUKT4066744
EMRE3EUKS918391	SGI	gene	163273	163677	0.67	-	.	Name=Iron-sulfur cluster assembly 2 homolog, mitochondrial-like Protein;ID=EMRE3EUKG4066745
EMRE3EUKS918391	SGI	mRNA	163273	163677	0.67	-	.	Name=Iron-sulfur cluster assembly 2 homolog, mitochondrial-like Protein;ID=EMRE3EUKT4066745;Parent=EMRE3EUKG4066745
EMRE3EUKS918391	SGI	exon	163273	163344	1.0	-	.	ID=EMRE3EUKT4066745.exon1;Parent=EMRE3EUKT4066745
EMRE3EUKS918391	SGI	exon	163423	163677	0.67	-	.	ID=EMRE3EUKT4066745.exon2;Parent=EMRE3EUKT4066745
EMRE3EUKS918391	SGI	CDS	163273	163344	1.0	-	0	Name=EMRE3EUKT4066745.1;ID=EMRE3EUKT4066745.1;Parent=EMRE3EUKT4066745
EMRE3EUKS918391	SGI	CDS	163423	163677	0.67	-	0	Name=EMRE3EUKT4066745.2;ID=EMRE3EUKT4066745.2;Parent=EMRE3EUKT4066745
EMRE3EUKS918391	SGI	gene	164488	165042	0.84	+	.	Name=Conserved predicted protein;ID=EMRE3EUKG4066746
EMRE3EUKS918391	SGI	mRNA	164488	165042	0.84	+	.	Name=Predicted protein;ID=EMRE3EUKT4066746;Parent=EMRE3EUKG4066746
EMRE3EUKS918391	SGI	exon	164488	165042	0.84	+	.	ID=EMRE3EUKT4066746.exon1;Parent=EMRE3EUKT4066746
EMRE3EUKS918391	SGI	CDS	164488	165042	0.84	+	0	Name=EMRE3EUKT4066746.1;ID=EMRE3EUKT4066746.1;Parent=EMRE3EUKT4066746
EMRE3EUKS918391	SGI	gene	165471	166008	0.62	+	.	Name=Conserved predicted protein;ID=EMRE3EUKG4066747
EMRE3EUKS918391	SGI	mRNA	165471	166008	0.62	+	.	Name=Predicted protein;ID=EMRE3EUKT4066747;Parent=EMRE3EUKG4066747
EMRE3EUKS918391	SGI	exon	165471	165633	0.62	+	.	ID=EMRE3EUKT4066747.exon1;Parent=EMRE3EUKT4066747
EMRE3EUKS918391	SGI	exon	165701	166008	0.98	+	.	ID=EMRE3EUKT4066747.exon2;Parent=EMRE3EUKT4066747
EMRE3EUKS918391	SGI	CDS	165471	165633	0.62	+	0	Name=EMRE3EUKT4066747.1;ID=EMRE3EUKT4066747.1;Parent=EMRE3EUKT4066747
EMRE3EUKS918391	SGI	CDS	165701	166008	0.98	+	2	Name=EMRE3EUKT4066747.2;ID=EMRE3EUKT4066747.2;Parent=EMRE3EUKT4066747
EMRE3EUKS918391	SGI	gene	166079	167431	0.98	-	.	Name=Preprotein translocase SecY subunit;ID=EMRE3EUKG4066748
EMRE3EUKS918391	SGI	mRNA	166079	167431	0.98	-	.	Name=Preprotein translocase SecY subunit;ID=EMRE3EUKT4066748;Parent=EMRE3EUKG4066748
EMRE3EUKS918391	SGI	exon	166079	167431	0.98	-	.	ID=EMRE3EUKT4066748.exon1;Parent=EMRE3EUKT4066748
EMRE3EUKS918391	SGI	CDS	166079	167431	0.98	-	0	Name=EMRE3EUKT4066748.1;ID=EMRE3EUKT4066748.1;Parent=EMRE3EUKT4066748
EMRE3EUKS918391	SGI	gene	168668	170038	0.96	-	.	Name=Formamidopyrimidine-DNA glycosylase H2TH domain;ID=EMRE3EUKG4066749
EMRE3EUKS918391	SGI	mRNA	168668	170038	0.96	-	.	Name=Formamidopyrimidine-DNA glycosylase H2TH domain;ID=EMRE3EUKT4066749;Parent=EMRE3EUKG4066749
EMRE3EUKS918391	SGI	exon	168668	170038	0.96	-	.	ID=EMRE3EUKT4066749.exon1;Parent=EMRE3EUKT4066749
EMRE3EUKS918391	SGI	CDS	168668	170038	0.96	-	0	Name=EMRE3EUKT4066749.1;ID=EMRE3EUKT4066749.1;Parent=EMRE3EUKT4066749
EMRE3EUKS918391	SGI	gene	170160	170663	1.0	-	.	Name=Multiple myeloma tumor-associated protein 2;ID=EMRE3EUKG4066750
EMRE3EUKS918391	SGI	mRNA	170160	170663	1.0	-	.	Name=Multiple myeloma tumor-associated protein 2;ID=EMRE3EUKT4066750;Parent=EMRE3EUKG4066750
EMRE3EUKS918391	SGI	exon	170160	170663	1.0	-	.	ID=EMRE3EUKT4066750.exon1;Parent=EMRE3EUKT4066750
EMRE3EUKS918391	SGI	CDS	170160	170663	1.0	-	0	Name=EMRE3EUKT4066750.1;ID=EMRE3EUKT4066750.1;Parent=EMRE3EUKT4066750
EMRE3EUKS918391	SGI	gene	170782	172440	1.0	-	.	Name=Unnamed product;ID=EMRE3EUKG4066751
EMRE3EUKS918391	SGI	mRNA	170782	172440	1.0	-	.	Name=Unnamed product;ID=EMRE3EUKT4066751;Parent=EMRE3EUKG4066751
EMRE3EUKS918391	SGI	exon	170782	172440	1.0	-	.	ID=EMRE3EUKT4066751.exon1;Parent=EMRE3EUKT4066751
EMRE3EUKS918391	SGI	CDS	170782	172440	1.0	-	0	Name=EMRE3EUKT4066751.1;ID=EMRE3EUKT4066751.1;Parent=EMRE3EUKT4066751
EMRE3EUKS918391	SGI	gene	172960	173778	0.7	+	.	Name=Acyl-CoA N-acyltransferases (Nat);ID=EMRE3EUKG4066752
EMRE3EUKS918391	SGI	mRNA	172960	173778	0.7	+	.	Name=Acyl-CoA N-acyltransferases (Nat);ID=EMRE3EUKT4066752;Parent=EMRE3EUKG4066752
EMRE3EUKS918391	SGI	exon	172960	173778	0.7	+	.	ID=EMRE3EUKT4066752.exon1;Parent=EMRE3EUKT4066752
EMRE3EUKS918391	SGI	CDS	172960	173778	0.7	+	0	Name=EMRE3EUKT4066752.1;ID=EMRE3EUKT4066752.1;Parent=EMRE3EUKT4066752
EMRE3EUKS918391	SGI	gene	174196	176784	1.0	+	.	Name=Glycosyl transferase family 2;ID=EMRE3EUKG4066753
EMRE3EUKS918391	SGI	mRNA	174196	176784	1.0	+	.	Name=Glycosyl transferase family 2;ID=EMRE3EUKT4066753;Parent=EMRE3EUKG4066753
EMRE3EUKS918391	SGI	exon	174196	176784	1.0	+	.	ID=EMRE3EUKT4066753.exon1;Parent=EMRE3EUKT4066753
EMRE3EUKS918391	SGI	CDS	174196	176784	1.0	+	0	Name=EMRE3EUKT4066753.1;ID=EMRE3EUKT4066753.1;Parent=EMRE3EUKT4066753
EMRE3EUKS918391	SGI	gene	176891	177586	0.93	-	.	Name=Conserved predicted protein;ID=EMRE3EUKG4066754
EMRE3EUKS918391	SGI	mRNA	176891	177586	0.93	-	.	Name=Predicted protein;ID=EMRE3EUKT4066754;Parent=EMRE3EUKG4066754
EMRE3EUKS918391	SGI	exon	176891	177269	0.93	-	.	ID=EMRE3EUKT4066754.exon1;Parent=EMRE3EUKT4066754
EMRE3EUKS918391	SGI	exon	177387	177586	0.93	-	.	ID=EMRE3EUKT4066754.exon2;Parent=EMRE3EUKT4066754
EMRE3EUKS918391	SGI	CDS	176891	177269	0.93	-	1	Name=EMRE3EUKT4066754.1;ID=EMRE3EUKT4066754.1;Parent=EMRE3EUKT4066754
EMRE3EUKS918391	SGI	CDS	177387	177586	0.93	-	0	Name=EMRE3EUKT4066754.2;ID=EMRE3EUKT4066754.2;Parent=EMRE3EUKT4066754
EMRE3EUKS918391	SGI	gene	181049	184178	0.91	+	.	Name=FAD-binding/transporter-associated domain-like;ID=EMRE3EUKG4066755
EMRE3EUKS918391	SGI	mRNA	181049	184178	0.91	+	.	Name=FAD-binding/transporter-associated domain-like;ID=EMRE3EUKT4066755;Parent=EMRE3EUKG4066755
EMRE3EUKS918391	SGI	exon	181049	181088	0.97	+	.	ID=EMRE3EUKT4066755.exon1;Parent=EMRE3EUKT4066755
EMRE3EUKS918391	SGI	exon	181154	181335	0.96	+	.	ID=EMRE3EUKT4066755.exon2;Parent=EMRE3EUKT4066755
EMRE3EUKS918391	SGI	exon	181472	181649	0.93	+	.	ID=EMRE3EUKT4066755.exon3;Parent=EMRE3EUKT4066755
EMRE3EUKS918391	SGI	exon	181724	181899	0.98	+	.	ID=EMRE3EUKT4066755.exon4;Parent=EMRE3EUKT4066755
EMRE3EUKS918391	SGI	exon	181968	182844	1.0	+	.	ID=EMRE3EUKT4066755.exon5;Parent=EMRE3EUKT4066755
EMRE3EUKS918391	SGI	exon	182910	182993	1.0	+	.	ID=EMRE3EUKT4066755.exon6;Parent=EMRE3EUKT4066755
EMRE3EUKS918391	SGI	exon	183064	183497	1.0	+	.	ID=EMRE3EUKT4066755.exon7;Parent=EMRE3EUKT4066755
EMRE3EUKS918391	SGI	exon	183589	183756	1.0	+	.	ID=EMRE3EUKT4066755.exon8;Parent=EMRE3EUKT4066755
EMRE3EUKS918391	SGI	exon	183834	184178	1.0	+	.	ID=EMRE3EUKT4066755.exon9;Parent=EMRE3EUKT4066755
EMRE3EUKS918391	SGI	CDS	181049	181088	0.97	+	0	Name=EMRE3EUKT4066755.1;ID=EMRE3EUKT4066755.1;Parent=EMRE3EUKT4066755
EMRE3EUKS918391	SGI	CDS	181154	181335	0.96	+	2	Name=EMRE3EUKT4066755.2;ID=EMRE3EUKT4066755.2;Parent=EMRE3EUKT4066755
EMRE3EUKS918391	SGI	CDS	181472	181649	0.93	+	0	Name=EMRE3EUKT4066755.3;ID=EMRE3EUKT4066755.3;Parent=EMRE3EUKT4066755
EMRE3EUKS918391	SGI	CDS	181724	181899	0.98	+	2	Name=EMRE3EUKT4066755.4;ID=EMRE3EUKT4066755.4;Parent=EMRE3EUKT4066755
EMRE3EUKS918391	SGI	CDS	181968	182844	1.0	+	0	Name=EMRE3EUKT4066755.5;ID=EMRE3EUKT4066755.5;Parent=EMRE3EUKT4066755
EMRE3EUKS918391	SGI	CDS	182910	182993	1.0	+	2	Name=EMRE3EUKT4066755.6;ID=EMRE3EUKT4066755.6;Parent=EMRE3EUKT4066755
EMRE3EUKS918391	SGI	CDS	183064	183497	1.0	+	2	Name=EMRE3EUKT4066755.7;ID=EMRE3EUKT4066755.7;Parent=EMRE3EUKT4066755
EMRE3EUKS918391	SGI	CDS	183589	183756	1.0	+	0	Name=EMRE3EUKT4066755.8;ID=EMRE3EUKT4066755.8;Parent=EMRE3EUKT4066755
EMRE3EUKS918391	SGI	CDS	183834	184178	1.0	+	0	Name=EMRE3EUKT4066755.9;ID=EMRE3EUKT4066755.9;Parent=EMRE3EUKT4066755
EMRE3EUKS918391	SGI	gene	184304	185515	1.0	+	.	Name=Choline/ethanolamine kinase;ID=EMRE3EUKG4066756
EMRE3EUKS918391	SGI	mRNA	184304	185515	1.0	+	.	Name=Choline/ethanolamine kinase;ID=EMRE3EUKT4066756;Parent=EMRE3EUKG4066756
EMRE3EUKS918391	SGI	exon	184304	184426	1.0	+	.	ID=EMRE3EUKT4066756.exon1;Parent=EMRE3EUKT4066756
EMRE3EUKS918391	SGI	exon	184500	185243	1.0	+	.	ID=EMRE3EUKT4066756.exon2;Parent=EMRE3EUKT4066756
EMRE3EUKS918391	SGI	exon	185318	185515	1.0	+	.	ID=EMRE3EUKT4066756.exon3;Parent=EMRE3EUKT4066756
EMRE3EUKS918391	SGI	CDS	184304	184426	1.0	+	0	Name=EMRE3EUKT4066756.1;ID=EMRE3EUKT4066756.1;Parent=EMRE3EUKT4066756
EMRE3EUKS918391	SGI	CDS	184500	185243	1.0	+	0	Name=EMRE3EUKT4066756.2;ID=EMRE3EUKT4066756.2;Parent=EMRE3EUKT4066756
EMRE3EUKS918391	SGI	CDS	185318	185515	1.0	+	0	Name=EMRE3EUKT4066756.3;ID=EMRE3EUKT4066756.3;Parent=EMRE3EUKT4066756
EMRE3EUKS918391	SGI	gene	185522	187507	1.0	-	.	Name=Replication protein A 70 kDa DNA-binding subunit B;ID=EMRE3EUKG4066757
EMRE3EUKS918391	SGI	mRNA	185522	187507	1.0	-	.	Name=Replication protein A 70 kDa DNA-binding subunit B;ID=EMRE3EUKT4066757;Parent=EMRE3EUKG4066757
EMRE3EUKS918391	SGI	exon	185522	185630	1.0	-	.	ID=EMRE3EUKT4066757.exon1;Parent=EMRE3EUKT4066757
EMRE3EUKS918391	SGI	exon	185698	186129	1.0	-	.	ID=EMRE3EUKT4066757.exon2;Parent=EMRE3EUKT4066757
EMRE3EUKS918391	SGI	exon	186223	186498	1.0	-	.	ID=EMRE3EUKT4066757.exon3;Parent=EMRE3EUKT4066757
EMRE3EUKS918391	SGI	exon	186582	187507	1.0	-	.	ID=EMRE3EUKT4066757.exon4;Parent=EMRE3EUKT4066757
EMRE3EUKS918391	SGI	CDS	185522	185630	1.0	-	1	Name=EMRE3EUKT4066757.1;ID=EMRE3EUKT4066757.1;Parent=EMRE3EUKT4066757
EMRE3EUKS918391	SGI	CDS	185698	186129	1.0	-	1	Name=EMRE3EUKT4066757.2;ID=EMRE3EUKT4066757.2;Parent=EMRE3EUKT4066757
EMRE3EUKS918391	SGI	CDS	186223	186498	1.0	-	1	Name=EMRE3EUKT4066757.3;ID=EMRE3EUKT4066757.3;Parent=EMRE3EUKT4066757
EMRE3EUKS918391	SGI	CDS	186582	187507	1.0	-	0	Name=EMRE3EUKT4066757.4;ID=EMRE3EUKT4066757.4;Parent=EMRE3EUKT4066757
EMRE3EUKS918391	SGI	gene	188010	190188	0.83	+	.	Name=Glycosyltransferase family 77 protein;ID=EMRE3EUKG4066758
EMRE3EUKS918391	SGI	mRNA	188010	190188	0.83	+	.	Name=Glycosyltransferase family 77 protein;ID=EMRE3EUKT4066758;Parent=EMRE3EUKG4066758
EMRE3EUKS918391	SGI	exon	188010	188103	0.87	+	.	ID=EMRE3EUKT4066758.exon1;Parent=EMRE3EUKT4066758
EMRE3EUKS918391	SGI	exon	188224	189115	0.96	+	.	ID=EMRE3EUKT4066758.exon2;Parent=EMRE3EUKT4066758
EMRE3EUKS918391	SGI	exon	189189	190188	1.0	+	.	ID=EMRE3EUKT4066758.exon3;Parent=EMRE3EUKT4066758
EMRE3EUKS918391	SGI	CDS	188010	188103	0.87	+	0	Name=EMRE3EUKT4066758.1;ID=EMRE3EUKT4066758.1;Parent=EMRE3EUKT4066758
EMRE3EUKS918391	SGI	CDS	188224	189115	0.96	+	2	Name=EMRE3EUKT4066758.2;ID=EMRE3EUKT4066758.2;Parent=EMRE3EUKT4066758
EMRE3EUKS918391	SGI	CDS	189189	190188	1.0	+	1	Name=EMRE3EUKT4066758.3;ID=EMRE3EUKT4066758.3;Parent=EMRE3EUKT4066758
EMRE3EUKS918391	SGI	gene	190579	191364	1.0	+	.	Name=Conserved predicted protein;ID=EMRE3EUKG4066759
EMRE3EUKS918391	SGI	mRNA	190579	191364	1.0	+	.	Name=Predicted protein;ID=EMRE3EUKT4066759;Parent=EMRE3EUKG4066759
EMRE3EUKS918391	SGI	exon	190579	191364	1.0	+	.	ID=EMRE3EUKT4066759.exon1;Parent=EMRE3EUKT4066759
EMRE3EUKS918391	SGI	CDS	190579	191364	1.0	+	0	Name=EMRE3EUKT4066759.1;ID=EMRE3EUKT4066759.1;Parent=EMRE3EUKT4066759
EMRE3EUKS918391	SGI	gene	191383	195004	1.0	-	.	Name=T-complex protein 11, putative isoform 2;ID=EMRE3EUKG4066760
EMRE3EUKS918391	SGI	mRNA	191383	195004	1.0	-	.	Name=T-complex protein 11, putative isoform 2;ID=EMRE3EUKT4066760;Parent=EMRE3EUKG4066760
EMRE3EUKS918391	SGI	exon	191383	194583	1.0	-	.	ID=EMRE3EUKT4066760.exon1;Parent=EMRE3EUKT4066760
EMRE3EUKS918391	SGI	exon	194819	195004	1.0	-	.	ID=EMRE3EUKT4066760.exon2;Parent=EMRE3EUKT4066760
EMRE3EUKS918391	SGI	CDS	191383	194583	1.0	-	0	Name=EMRE3EUKT4066760.1;ID=EMRE3EUKT4066760.1;Parent=EMRE3EUKT4066760
EMRE3EUKS918391	SGI	CDS	194819	195004	1.0	-	0	Name=EMRE3EUKT4066760.2;ID=EMRE3EUKT4066760.2;Parent=EMRE3EUKT4066760
EMRE3EUKS918391	SGI	gene	195185	196629	1.0	-	.	Name=MFS general substrate transporter like domains;ID=EMRE3EUKG4066761
EMRE3EUKS918391	SGI	mRNA	195185	196629	1.0	-	.	Name=MFS general substrate transporter like domains;ID=EMRE3EUKT4066761;Parent=EMRE3EUKG4066761
EMRE3EUKS918391	SGI	exon	195185	196435	1.0	-	.	ID=EMRE3EUKT4066761.exon1;Parent=EMRE3EUKT4066761
EMRE3EUKS918391	SGI	exon	196507	196629	1.0	-	.	ID=EMRE3EUKT4066761.exon2;Parent=EMRE3EUKT4066761
EMRE3EUKS918391	SGI	CDS	195185	196435	1.0	-	0	Name=EMRE3EUKT4066761.1;ID=EMRE3EUKT4066761.1;Parent=EMRE3EUKT4066761
EMRE3EUKS918391	SGI	CDS	196507	196629	1.0	-	0	Name=EMRE3EUKT4066761.2;ID=EMRE3EUKT4066761.2;Parent=EMRE3EUKT4066761
EMRE3EUKS918391	SGI	gene	196842	197492	1.0	+	.	Name=Conserved hypothetical membrane protein, isoprenylcysteine carboxyl methyltransferase (ICMT) family;ID=EMRE3EUKG4066762
EMRE3EUKS918391	SGI	mRNA	196842	197492	1.0	+	.	Name=Conserved hypothetical membrane protein, isoprenylcysteine carboxyl methyltransferase (ICMT) family;ID=EMRE3EUKT4066762;Parent=EMRE3EUKG4066762
EMRE3EUKS918391	SGI	exon	196842	197492	1.0	+	.	ID=EMRE3EUKT4066762.exon1;Parent=EMRE3EUKT4066762
EMRE3EUKS918391	SGI	CDS	196842	197492	1.0	+	0	Name=EMRE3EUKT4066762.1;ID=EMRE3EUKT4066762.1;Parent=EMRE3EUKT4066762
EMRE3EUKS918391	SGI	gene	197749	199215	1.0	-	.	Name=RNA-binding domain, RBD;ID=EMRE3EUKG4066763
EMRE3EUKS918391	SGI	mRNA	197749	199215	1.0	-	.	Name=RNA-binding domain, RBD;ID=EMRE3EUKT4066763;Parent=EMRE3EUKG4066763
EMRE3EUKS918391	SGI	exon	197749	199215	1.0	-	.	ID=EMRE3EUKT4066763.exon1;Parent=EMRE3EUKT4066763
EMRE3EUKS918391	SGI	CDS	197749	199215	1.0	-	0	Name=EMRE3EUKT4066763.1;ID=EMRE3EUKT4066763.1;Parent=EMRE3EUKT4066763
EMRE3EUKS918391	SGI	gene	200894	202534	0.92	+	.	Name=Conserved predicted protein;ID=EMRE3EUKG4066764
EMRE3EUKS918391	SGI	mRNA	200894	202534	0.92	+	.	Name=Predicted protein;ID=EMRE3EUKT4066764;Parent=EMRE3EUKG4066764
EMRE3EUKS918391	SGI	exon	200894	202534	0.92	+	.	ID=EMRE3EUKT4066764.exon1;Parent=EMRE3EUKT4066764
EMRE3EUKS918391	SGI	CDS	200894	202534	0.92	+	0	Name=EMRE3EUKT4066764.1;ID=EMRE3EUKT4066764.1;Parent=EMRE3EUKT4066764
EMRE3EUKS918391	SGI	gene	202813	204405	0.51	-	.	Name=YVTN repeat-like/Quinoprotein amine dehydrogenase;ID=EMRE3EUKG4066765
EMRE3EUKS918391	SGI	mRNA	202813	204405	0.51	-	.	Name=YVTN repeat-like/Quinoprotein amine dehydrogenase;ID=EMRE3EUKT4066765;Parent=EMRE3EUKG4066765
EMRE3EUKS918391	SGI	exon	202813	204405	0.51	-	.	ID=EMRE3EUKT4066765.exon1;Parent=EMRE3EUKT4066765
EMRE3EUKS918391	SGI	CDS	202813	204405	0.51	-	0	Name=EMRE3EUKT4066765.1;ID=EMRE3EUKT4066765.1;Parent=EMRE3EUKT4066765
EMRE3EUKS918391	SGI	gene	204924	206286	0.84	+	.	Name=Conserved predicted protein;ID=EMRE3EUKG4066766
EMRE3EUKS918391	SGI	mRNA	204924	206286	0.84	+	.	Name=Predicted protein;ID=EMRE3EUKT4066766;Parent=EMRE3EUKG4066766
EMRE3EUKS918391	SGI	exon	204924	206028	0.86	+	.	ID=EMRE3EUKT4066766.exon1;Parent=EMRE3EUKT4066766
EMRE3EUKS918391	SGI	exon	206093	206286	0.84	+	.	ID=EMRE3EUKT4066766.exon2;Parent=EMRE3EUKT4066766
EMRE3EUKS918391	SGI	CDS	204924	206028	0.86	+	0	Name=EMRE3EUKT4066766.1;ID=EMRE3EUKT4066766.1;Parent=EMRE3EUKT4066766
EMRE3EUKS918391	SGI	CDS	206093	206286	0.84	+	2	Name=EMRE3EUKT4066766.2;ID=EMRE3EUKT4066766.2;Parent=EMRE3EUKT4066766
EMRE3EUKS918391	SGI	gene	207468	208965	1.0	-	.	Name=Serine/threonine-protein kinase rio2;ID=EMRE3EUKG4066767
EMRE3EUKS918391	SGI	mRNA	207468	208965	1.0	-	.	Name=Serine/threonine-protein kinase rio2;ID=EMRE3EUKT4066767;Parent=EMRE3EUKG4066767
EMRE3EUKS918391	SGI	exon	207468	208106	1.0	-	.	ID=EMRE3EUKT4066767.exon1;Parent=EMRE3EUKT4066767
EMRE3EUKS918391	SGI	exon	208180	208794	1.0	-	.	ID=EMRE3EUKT4066767.exon2;Parent=EMRE3EUKT4066767
EMRE3EUKS918391	SGI	exon	208882	208965	1.0	-	.	ID=EMRE3EUKT4066767.exon3;Parent=EMRE3EUKT4066767
EMRE3EUKS918391	SGI	CDS	207468	208106	1.0	-	0	Name=EMRE3EUKT4066767.1;ID=EMRE3EUKT4066767.1;Parent=EMRE3EUKT4066767
EMRE3EUKS918391	SGI	CDS	208180	208794	1.0	-	0	Name=EMRE3EUKT4066767.2;ID=EMRE3EUKT4066767.2;Parent=EMRE3EUKT4066767
EMRE3EUKS918391	SGI	CDS	208882	208965	1.0	-	0	Name=EMRE3EUKT4066767.3;ID=EMRE3EUKT4066767.3;Parent=EMRE3EUKT4066767
EMRE3EUKS918391	SGI	gene	209252	210715	1.0	+	.	Name=YVTN repeat-like/Quinoprotein amine dehydrogenase;ID=EMRE3EUKG4066768
EMRE3EUKS918391	SGI	mRNA	209252	210715	1.0	+	.	Name=YVTN repeat-like/Quinoprotein amine dehydrogenase;ID=EMRE3EUKT4066768;Parent=EMRE3EUKG4066768
EMRE3EUKS918391	SGI	exon	209252	210715	1.0	+	.	ID=EMRE3EUKT4066768.exon1;Parent=EMRE3EUKT4066768
EMRE3EUKS918391	SGI	CDS	209252	210715	1.0	+	0	Name=EMRE3EUKT4066768.1;ID=EMRE3EUKT4066768.1;Parent=EMRE3EUKT4066768
```
